# A universal spectrum annotator for complex peptidoforms in mass spectrometry-based proteomics

**DOI:** 10.1101/2025.01.18.633732

**Authors:** Douwe Schulte, Rien Leuvenink, Shelley Jager, Albert J. R. Heck, Joost Snijder

## Abstract

Accurate and comprehensive peptide spectrum annotation is a crucial step to interpret mass spectrometry-based proteomics data. While peak assignment in peptide fragmentation spectra is central to a broad range of proteomics applications, current tools tend to be specialized to a specific task. Here we present a more comprehensive tool, the Annotator, which unifies spectrum annotation for bottom-up, middle-down, top-down, cross-linked, and glycopeptide fragmentation mass spectra, from all fragmentation methods, including all ion types: a/b/c, x/y/z, d/v/w, and immonium ions. The Annotator integrates all known post-translational modifications from common databases and additionally allows for the definition of custom fragmentation models and modifications. Modifications allow for diagnostic fragment ions, site specific neutral losses, and multiple breakage sites for cross-linkers. The underlying library used for the theoretical fragmentation and matching is based on the unified peptidoform notation ProForma 2.0 and made available as a Rust library (rustyms) with Python bindings. This enables spectrum annotation of diverse and complex peptidoforms across the broad range of mass spectrometry-based proteomics applications.

## Supplementary material for "A universal spectrum annotator for complex peptidoforms in mass spectrometry-based proteomics": Example Spectra: Examples.mgf

```
BEGIN IONS
TITLE=run.0.0.3 NativeID:"PXD043489:20210331_F1_UM1_Peng0013_SA_139H2_Ingel_Thermolysin.raw:scan:3828"
RTINSECONDS=1227.791714928
PEPMASS=402.573455810547 0 3
NATIVEID=PXD043489:20210331_F1_UM1_Peng0013_SA_139H2_Ingel_Thermolysin.raw:scan:3828
SCANS=0
PROJECT_INSTRUMENT=Orbitrap Fusion
PROJECT_REFERENCE=
PROJECT_PUBMED_ID=0
PROJECT_TITLE=Sequencing the anti-MUC1 hybridoma antibody 139H2
PROJECT_DOI=10.26508/LSA.202302366
PROJECT_DESCRIPTION=Mucin 1 (MUC1) is a transmembrane mucin expressed at the apical surface of epithelial cells at different mucosal surfaces including breast and intestine. The MUC1 extracellular domain contains a variable number of tandem repeats (VNTR) of 20 amino acids, which are heavily O-linked glycosylated. Monoclonal antibodies against the MUC1 VNTR can be powerful tools because of their multiplicity of binding and possible applications in the diagnosis and treatment of MUC1-expressing cancers. One such antibody is the hybridoma mouse monoclonal 139H2 which is also widely used as a research tool to study non-cancer MUC1. Here we report direct mass spectrometry-based sequencing of hybridoma-derived 139H2 IgG, which enabled reverse engineering of a recombinant 139H2.
SCAN_NUMBER=3828
MILLISECOND=
SEQUENCE=FGGGTKLELKR
120.0816421508789 2118353.3
121.07979583740234 5909.721
121.08494567871094 182799
122.08829498291016 3599.921
127.0511703491211 4396.4746
128.09506225585938 5853.873
129.01919555664063 9692.982
129.1031036376953 125129.55
129.1145477294922 7730.305
130.09837341308594 8860.56
130.10623168945313 8724.698
130.122314453125 5307.4844
131.0500030517578 9081.758
131.08233642578125 5768.711
132.07760620117188 84926.63
132.08200073242188 12778.491
134.0218963623047 2762.301
135.67616271972656 3276.0232
139.0037384033203 7072.668
139.63348388671875 3411.7163
140.74501037597656 3258.955
142.0742645263672 5296.205
147.0684814453125 4795.9727
152.0236358642578 3454.849
157.0140838623047 14438.548
157.10928344726563 8441.432
158.0933380126953 15113.507
158.11709594726563 5321.494
159.07760620117188 5088.0415
159.0945587158203 4639.6235
159.10118103027344 41466.973
160.07620239257813 3507.6235
171.12481689453125 7704.38
172.07278442382813 21257.016
172.1328887939453 137638.55
173.1049346923828 3521.126
173.136474609375 9154.634
174.08863830566406 5437.824
175.1200408935547 245142.39
176.0955047607422 9343.281
176.12362670898438 13337.789
177.1033172607422 298795.56
178.1067352294922 29869.982
185.0819854736328 23476.266
185.14080810546875 65617.53
186.14402770996097 6641.9995
188.0715789794922 4817.884
188.10357666015625 3350.982
189.0994110107422 80670.97
190.10308837890625 4621.4897
198.0889129638672 6949.2456
199.08314514160156 4586.872
199.1566925048828 4029.2327
200.10389709472656 5681.0913
200.1642913818359 16303.818
201.0994873046875 8400.084
204.09060668945313 54823.535
204.3200225830078 4059.1543
205.09829711914065 546679.94
206.10154724121097 51017.707
207.1036834716797 4739.5957
208.6538543701172 98419.1
209.15499877929688 24982.734
210.16162109375 9602.267
212.14065551757813 14978.104
213.0778656005859 4726.4355
215.1151580810547 61676.844
216.09869384765625 11025.537
216.12294006347656 360001.63
217.0353851318359 8948.005
217.0986328125 15783.639
217.12615966796875 25773.72
227.0791931152344 7217.596
227.115478515625 8463.383
227.18817138671875 12219.905
228.09939575195313 6653.6616
228.135498046875 4237.8896
229.130859375 181817.89
231.1139984130859 5577.821
233.1259002685547 11470.206
233.544921875 3863.8794
240.1826629638672 4408.111
243.13430786132813 5031.16
243.1467437744141 13336.365
243.2067718505859 8877.745
244.154541015625 28955.785
245.12696838378903 9120.008
255.1100921630859 28235.479
257.16229248046875 6598.6816
258.1697082519531 6645.606
259.1554870605469 18866.775
261.1117858886719 5468.069
262.12005615234375 126403.38
263.122802734375 16757.088
264.1693115234375 8925.017
267.1099548339844 5688.7666
269.1622009277344 13531.009
271.1780090332031 88388.72
272.1368408203125 8816.119
272.1831970214844 9488.168
273.0989990234375 3740.0505
273.1208190917969 39508.918
274.12200927734375 7516.83
277.1433410644531 6198.1743
278.13873291015625 30807.875
279.1466979980469 244513.56
280.1499328613281 29906.209
284.13763427734375 7685.0615
284.17333984375 19636.557
285.2181701660156 11627.733
286.18927001953125 29609.139
287.1967468261719 259780
288.20025634765625 32836.586
290.1478576660156 14735.668
291.1471252441406 51836.527
292.15435791015625 36856.895
293.16168212890625 19584.313
299.6872253417969 4695.7183
301.1893615722656 14823.897
302.2088928222656 8784.904
303.2157897949219 229538.81
304.13037109375 9730.072
304.218505859375 37513.684
317.1913757324219 10368.194
318.1338195800781 12194.076
318.1585388183594 13172.041
319.14202880859375 140033.33
320.1452941894531 21855.398
321.1578063964844 16137.797
322.1852111816406 6712.8335
326.18408203125 23030.994
328.5393371582031 6592.0566
329.2077941894531 30634.193
329.7178039550781 53651.01
330.21826171875 13972.097
330.7201843261719 6029.513
331.18804931640625 4439.0166
331.21026611328125 12980.079
334.5435791015625 67812.81
334.87811279296875 30641.66
335.16082763671875 47788.84
335.212646484375 6120.347
336.1685485839844 618362.9
337.1716003417969 96516.39
338.17413330078125 13159.038
342.2158203125 24378.629
344.19464111328125 5699.4844
347.5469055175781 6985.602
348.1692199707031 7352.039
353.5506286621094 110280.97
353.88470458984375 58965.125
354.2191467285156 21214.307
357.7244567871094 8694.087
358.20648193359375 6022.3345
358.22900390625 10522.544
362.2102355957031 4609.3745
362.544677734375 4296.6714
364.2296752929687 5810.835
368.5573120117187 4971.6597
371.2421569824219 790597.9
371.7041015625 15380.665
372.2073669433594 55514.414
372.2452087402344 150223.81
372.7102661132813 22068.586
373.2115478515625 7056.358
373.2488098144531 13247.8
374.18359375 22204.338
375.1667175292969 4800.4526
375.1917114257813 53888.543
376.1643371582031 8808.604
376.19580078125 14117.92
378.2079772949219 5629.5645
379.209716796875 5603.1025
381.7125244140625 6673.859
382.21728515625 5554.2813
382.8951416015625 5838.2905
383.2052917480469 22318.363
384.1688537597656 5603.2275
384.2430114746094 10368.145
385.19921875 11468.379
385.2572937011719 65701.21
385.7558288574219 16550.287
386.26068115234375 23403.057
386.7588195800781 5148.8286
387.2614440917969 4611.248
387.9019470214844 7260.465
390.8948059082031 19739.107
391.2298278808594 11712.538
391.564697265625 10036.357
392.1951904296875 58609.46
392.2222595214844 8002.7256
392.7259826660156 7325.8926
393.1972961425781 15358.947
393.23541259765625 6838.679
393.2619934082031 6462.6685
393.7244262695313 5546.282
393.73529052734375 4438.9204
393.7655944824219 92298.63
394.2095947265625 16995.846
394.2668762207031 29338.203
395.7099914550781 7776.4233
396.57025146484375 42273.617
396.9017028808594 36236.582
397.2333984375 38403.316
397.567138671875 12176.168
399.2698974609375 11262.073
399.7364196777344 22342.729
400.2394104003906 160841.66
400.2815246582031 69900.31
400.7427673339844 68384.305
401.1941528320313 12447.908
401.221435546875 24775.828
401.2487182617187 5800.8984
401.2856750488281 22911.654
401.7266540527344 7870.1543
402.1795349121094 190236.45
402.2444152832031 22473.531
402.5738830566406 1155802.4
402.7465515136719 13216.496
402.9080505371094 736895.06
403.18304443359375 37897.414
403.2422790527344 279601.53
403.5768127441406 79906.8
403.9107971191406 7614.506
404.18756103515625 4572.956
406.2405090332031 24172.469
406.7386169433594 6275.6914
407.246826171875 53054
407.7454223632813 64023.098
408.2462768554687 27327.94
408.75054931640625 5931.0044
412.735595703125 5043.1553
413.240966796875 6671.5527
413.2785949707031 5100.7153
413.7466735839844 7684.9204
414.269287109375 5726.883
414.7431640625 11814.857
415.2367248535156 6605.34
416.3004455566406 275181.53
417.3032531738281 66586.71
418.3053283691406 8553.813
419.20611572265625 192895.78
420.1903076171875 142489.63
420.7592468261719 5048.0996
421.1935424804687 25462.219
421.2611083984375 10548.497
422.24456787109375 6361.0557
427.2640075683594 9042.304
427.77984619140625 15543.21
428.2786254882813 8209.916
428.7767028808594 18694.787
429.2595825195313 148698.48
429.7334899902344 117984.484
429.7621154785156 50374.81
430.23486328125 62111.66
430.2633056640625 15945.969
430.736083984375 17026.105
435.2734375 153083.08
435.7742919921875 667431.25
436.2371520996094 157846.63
436.2763366699219 315226.3
436.7374267578125 26159.324
436.7576293945313 49714.38
436.7817687988281 68217.58
437.2168273925781 492147.66
437.2605590820313 17745.62
437.2863464355469 14205.636
437.7383117675781 8201.106
438.2198181152344 122310.53
439.2220458984375 21811.057
439.26904296875 12039.904
442.27935791015625 11334.374
442.7938537597656 11856.229
443.2653503417969 43006.363
443.770263671875 12491.496
444.2565002441406 9067.258
444.2901916503906 122164.25
444.7597351074219 6543.6846
444.7913208007813 42409.32
445.29339599609375 16646.494
445.7940673828125 6732.436
448.2741394042969 75598.17
448.775146484375 35705.258
449.2779846191406 14368.865
449.77642822265625 5487.515
450.2731018066406 21676.676
450.7535095214844 24885.824
451.2545776367187 25694.967
456.2652282714844 15292.012
456.7712707519531 21285.168
457.2624816894531 23566.502
457.7643737792969 27246.87
458.2481689453125 101511.19
458.74560546875 21518.992
459.25189208984375 17620.375
463.7955627441406 102597.24
464.26995849609375 40940.715
464.2967529296875 38804.957
464.7505187988281 17526.625
464.7914733886719 290483
465.2707824707031 1180758.3
465.7721252441406 569242.9
466.2735290527344 141136.75
466.3050842285156 7984.6587
466.7744140625 31314.17
470.311279296875 1129066.4
471.2567443847656 21685.574
471.3142395019531 279097.97
471.7760314941406 35906.54
472.2660217285156 15821.854
472.31878662109375 35098.89
472.80072021484375 365885.03
473.2620544433594 67136.88
473.302490234375 166518.06
473.8036804199219 55054.7
474.2630615234375 20084.191
474.3038330078125 10547.168
478.7615051269531 5480.6973
483.3002014160156 7845.2734
483.79632568359375 10757.286
485.2916564941406 7213.3555
485.3336486816406 11889.758
486.2765197753906 118890.71
486.7779235839844 63573.504
487.2542114257813 20633.207
487.2881164550781 9349.076
488.2563781738281 6556.067
492.3062438964844 99582.8
492.7800903320313 291861.03
493.2816467285156 151453.66
493.78118896484375 101351.98
493.8087768554687 50135.348
494.2830810546875 42693.027
494.3116455078125 13367.541
494.7800598144531 8538.5
494.8145751953125 7619.556
496.2898559570313 16259.503
497.2947082519531 5387.8423
498.80474853515625 5796.3496
499.3099060058594 4940.4063
499.8143615722656 7960.529
500.2862243652344 232433.38
500.7879028320313 60270.676
501.3115234375 1588931.3
501.8128662109375 790732.3
502.3141174316406 254627.27
502.81494140625 47911.84
505.2810668945313 9768.336
507.2978210449219 22008.516
507.8070068359375 17339.71
508.3030395507813 8121.975
511.8113403320313 19177.883
512.3053588867188 37824.703
512.8067016601563 20598.479
513.3059692382813 19656.781
513.803466796875 29143.797
514.3021850585938 65847.1
514.8046264648438 8143.815
515.3056640625 17792.332
516.3010864257813 14404.153
516.800048828125 7053.8438
520.81689453125 136001.28
521.3153686523438 125274.37
521.8134155273438 299659.5
522.3143310546875 181141.23
522.8155517578125 42496.023
523.3173828125 7522.861
524.8135375976563 56678.594
525.314208984375 29123.377
525.8140258789063 15088.249
526.8072509765625 6079.15
527.3275756835938 8591.844
528.3172607421875 21193.14
529.3245849609375 555460.6
529.8223266601563 3552325.5
530.3239135742188 2045028
530.8248901367188 632314.7
531.3265991210938 193318.78
531.7794189453125 8549.835
531.8244018554688 26000.717
532.2774047851563 7211.215
532.3251953125 8288.365
534.8148193359375 26340.258
537.8202514648438 9167.226
538.3198852539063 7601.6265
540.341064453125 4880.268
543.3157958984375 17591.813
543.8197631835938 13088.2295
544.3193359375 5201.213
545.3436279296875 257280.19
545.8016357421875 5612.0884
546.3460083007813 61897.74
547.349609375 13157.078
548.286376953125 28405.186
549.2857666015625 8129.3
553.3135986328125 13930.715
553.8161010742188 6587.38
557.8289794921875 92446.8
558.3302001953125 46529.535
558.83251953125 22955.76
559.3367919921875 41199.89
559.8120727539063 101384.15
560.3133544921875 72335.85
560.8153686523438 25579.498
561.3134765625 6929.6284
564.3356323242188 58966.188
564.83837890625 211828.19
565.3124389648438 2072680.8
565.8413696289063 76324.69
566.3151245117188 744358.44
566.8206176757813 144020.81
567.3179931640625 304397.22
567.8189086914063 97741.89
568.3190307617188 49949.945
570.3890991210938 26798.941
571.333251953125 40672.406
571.3836669921875 6497.2417
572.3384399414063 20380.973
572.8485107421875 282212.56
573.343017578125 562595.5
573.8418579101563 314641.53
574.3409423828125 127427.13
574.8380126953125 32321.307
575.3370361328125 11766.971
576.3519287109375 6995.6284
580.8250122070313 15795.424
580.8600463867188 25177.635
581.326416015625 13101.798
581.3599243164063 20091.666
581.84228515625 13619.498
582.3457641601563 569430.75
582.847412109375 375528.2
583.348388671875 116533.37
583.3970947265625 35824.836
583.8488159179688 27614.162
584.3442993164063 17651.342
584.3987426757813 10756.573
586.3440551757813 94174.32
586.8407592773438 29318.332
587.3408203125 62951.57
587.8385009765625 39894.785
588.3399658203125 19145.1
594.8496704101563 14263.682
595.3475952148438 2362711.5
595.8490600585938 1612372.5
596.3502807617188 531481
596.8515014648438 161595.31
597.3494262695313 25593.168
598.418701171875 21164.928
599.3546752929688 856931.9
600.3567504882813 263664.2
601.3577880859375 55369.637
602.36181640625 24619.701
602.8464965820313 7094.9717
603.3571166992188 3248766.5
603.8583984375 2084768.8
604.3596801757813 725978.4
604.861083984375 211299.67
605.36181640625 36247.875
626.391357421875 18097.586
627.3927001953125 5478.495
628.3448486328125 7391.734
629.3532104492188 6509.0317
634.3834228515625 35771.35
635.3833618164063 8102.983
641.40283203125 11902.785
642.4092407226563 1060988.5
643.3466796875 38431.965
643.4122314453125 369712.1
644.3475341796875 16906.412
644.4150390625 71320.52
645.358642578125 7263.254
645.4180908203125 12910.336
656.4112548828125 6271.6167
658.4279174804688 314163.3
659.4309692382813 114720.48
660.4342651367188 16768.246
661.3690185546875 13074.464
674.402099609375 11843.737
678.3970336914063 2061444.8
679.3998413085938 795298.1
680.40234375 166292.61
681.40380859375 27590.648
684.4068603515625 10858.771
690.3984375 14119.318
698.4828491210938 32578.113
699.4110107421875 17441.752
699.4867553710938 9984.737
704.4126586914063 52230.184
705.4142456054688 26754.248
707.3636474609375 19633.188
708.3631591796875 9255.112
711.4896850585938 5728.999
712.435546875 6186.6846
713.4334106445313 13501.827
714.4381713867188 14495.719
715.4456176757813 8491.918
726.5138549804688 26951.68
727.460205078125 34188.883
728.4727783203125 9102.961
754.4834594726563 15819.348
756.4287109375 41952.137
757.4319458007813 12621.513
758.437744140625 7631.5083
763.4259033203125 101337.336
764.429443359375 35442.625
765.4315795898438 11974.402
767.4813842773438 9278.517
769.4970092773438 27822.504
770.5046997070313 1348752.6
771.5078735351563 604380.9
772.5106201171875 146459.75
773.5142822265625 22600.625
784.5075073242188 26533.691
785.5126953125 29599.154
786.5227661132813 319787.72
787.4531860351563 6950.177
787.5263061523438 137421.55
788.5289916992188 28871.477
790.4133911132813 43458.43
791.4188232421875 20808.986
798.4611206054688 7490.9297
799.533203125 9154.798
800.4788818359375 45393.55
801.483642578125 21167.877
804.48779296875 20689.479
805.4939575195313 5863.396
807.43994140625 1165265.1
808.4428100585938 488840.88
809.445556640625 127341.09
810.447998046875 21880.008
812.5032348632813 5488.2324
813.4871215820313 30677.639
814.4887084960938 11406.008
815.4898681640625 54101.793
816.4931030273438 18298.672
817.492919921875 8136.384
827.500244140625 17705.281
827.5631713867188 19485.572
828.5050659179688 35850.19
829.5127563476563 16350.949
830.5361938476563 7366.6494
842.5113525390625 8509.756
843.4556884765625 9630.289
851.5475463867188 7001.7964
854.5435180664063 23591.656
855.5382080078125 50501.824
856.5382080078125 54337.445
857.5418701171875 16663.066
860.4910888671875 25090.023
861.4970092773438 11254.1875
862.4886474609375 5748.844
869.537109375 38045.77
870.5426635742188 112512.06
871.5523681640625 1045064.75
872.557373046875 814414.94
873.5601196289063 270692.38
874.5623168945313 63853.695
875.50341796875 22929.486
876.5103149414063 250901.2
877.5128784179688 126768.72
878.5155639648438 27321.098
879.5224609375 8977.505
884.5234985351563 46850.977
885.532958984375 24926.25
886.5568237304688 31064.049
887.568603515625 61204.367
888.5707397460938 29357.39
889.5780639648438 9357.72
903.189208984375 5923.3774
903.50439453125 11903.705
910.538818359375 7716.344
912.5564575195313 23808.469
913.557373046875 14761.349
914.5587768554688 9116.988
920.5244750976563 2125825
921.5269775390624 1079360
922.5296630859376 304194.78
923.532470703125 64388.758
924.5396728515624 11504.559
927.5650024414063 60405.742
928.573486328125 481068.9
929.5785522460938 604616.4
930.576416015625 247840.38
931.5533447265624 71364.836
932.5609741210938 15886.209
942.5684204101563 34798.902
943.572998046875 34168.5
944.5874633789063 36731.758
945.59130859375 26758.066
946.6029663085938 6040.4707
956.5399169921876 6529.67
958.6087036132813 14432.57
959.60107421875 17165.654
968.5897827148438 28135.523
969.5791625976563 102835.445
970.5805053710938 56646.8
971.5791015625 16642.094
972.5615844726563 8961.442
984.5807495117188 22847.23
985.5946655273438 159520.06
986.602783203125 412994.44
987.6051635742188 189745.58
988.6074829101563 54474.055
989.6089477539063 10418.163
1000.5947265625 17182.096
1001.6099853515624 31973.256
1002.6206665039063 20588.215
1003.6160278320313 13262.586
1004.60595703125 206729.25
1005.6087646484376 116178.48
1006.6126098632813 35843.86
1007.6234130859376 7154.2627
1015.5970458984376 9733.664
1016.6102905273438 6326.9585
1025.609375 6290.0137
1026.59912109375 30814.613
1027.60009765625 13627.248
1031.595703125 16643.166
1032.601318359375 11554.538
1033.6064453125 8757.661
1042.6173095703125 125231.55
1043.624755859375 403715.72
1044.627197265625 209165.92
1045.630859375 64957.36
1046.6336669921875 17924.654
1048.6201171875 3744772.8
1049.622802734375 2145435.5
1050.625 691575.44
1051.6275634765625 167734.9
1052.630859375 21393.746
1058.6328125 8278.964
1059.6314697265625 7337.9585
1074.6302490234375 16450.12
1075.640625 31279.783
1076.6400146484375 16270.128
1088.641357421875 11481.966
1091.6026611328125 6119.1074
1105.619873046875 28519.36
1106.6236572265625 21828.959
1107.6195068359375 8221.628
1118.6253662109375 73954.336
1119.62646484375 39368.78
1120.626708984375 9275.187
1128.6727294921875 6562.034
1129.677001953125 119887.55
1130.679443359375 65058.996
1131.677490234375 24436.424
1132.6705322265625 5921.809
1147.664306640625 652613.75
1148.66748046875 432901.03
1149.670654296875 153703.66
1150.6739501953125 46272.484
1161.71484375 23918.428
1162.7025146484375 35353.504
1163.6898193359375 82590.68
1164.6907958984375 85661.98
1165.6903076171875 38753.15
1166.69287109375 10467.91
1172.6871337890625 11542.312
1173.667724609375 43776.844
1174.6754150390625 20659.979
1175.6806640625 11224.957
1178.718994140625 25744.45
1179.721435546875 23232.543
1180.7330322265625 7777.379
1189.68701171875 236657.48
1190.6932373046875 875199.3
1191.696533203125 516893.84
1192.6986083984375 175438.3
1193.700927734375 53171.35
1205.7049560546875 125448.02
1206.711181640625 213456.55
1207.7156982421875 154000.44
1208.7188720703125 60976.39
1209.72216796875 15900.685
3336.504150390625 6325.1855
END IONS

BEGIN IONS
TITLE=run.1.1.3 NativeID:"PXD043489:20201103_F1_UM5_Peng0013_SA_139H2_InS_Elastase.raw:scan:4678"
RTINSECONDS=1553.301896112
PEPMASS=426.25439453125 0 3
NATIVEID=PXD043489:20201103_F1_UM5_Peng0013_SA_139H2_InS_Elastase.raw:scan:4678
SCANS=1
PROJECT_INSTRUMENT=Orbitrap Fusion
PROJECT_REFERENCE=
PROJECT_PUBMED_ID=0
PROJECT_TITLE=Sequencing the anti-MUC1 hybridoma antibody 139H2
PROJECT_DOI=10.26508/LSA.202302366
PROJECT_DESCRIPTION=Mucin 1 (MUC1) is a transmembrane mucin expressed at the apical surface of epithelial cells at different mucosal surfaces including breast and intestine. The MUC1 extracellular domain contains a variable number of tandem repeats (VNTR) of 20 amino acids, which are heavily O-linked glycosylated. Monoclonal antibodies against the MUC1 VNTR can be powerful tools because of their multiplicity of binding and possible applications in the diagnosis and treatment of MUC1-expressing cancers. One such antibody is the hybridoma mouse monoclonal 139H2 which is also widely used as a research tool to study non-cancer MUC1. Here we report direct mass spectrometry-based sequencing of hybridoma-derived 139H2 IgG, which enabled reverse engineering of a recombinant 139H2.
MILLISECOND=
SCAN_NUMBER=4678
SEQUENCE=FGGGTKLELKAR/3+KVPM[oxidation]M[oxidation]TL/2
120.06626892089844 3357.048
120.0815887451172 129006.31
121.07928466796876 530.94946
121.08495330810548 10702.997
124.11270141601563 499.3369
124.6310043334961 374.31683
127.05144500732422 1087.2026
127.0876007080078 456.03845
129.06689453125 1204.0942
129.1030731201172 88952.555
130.06597900390625 1956.7421
130.10067749023438 960.60266
130.10643005371094 5072.4863
131.0499267578125 821.92896
131.08229064941406 2126.732
132.08160400390625 1459.4512
132.10276794433594 6299.978
132.4883270263672 381.54294
132.49432373046875 424.47116
133.06166076660156 1155.6005
136.07659912109375 4499.337
139.08749389648438 1387.51
139.11257934570313 466.28183
141.10301208496094 1062.4509
141.1392364501953 470.97156
142.12359619140625 1984.5403
142.79136657714844 444.368
143.0824737548828 5062.1577
143.11895751953125 917.66473
144.26229858398438 479.01877
152.108154296875 830.2773
153.1030731201172 2327.1287
155.0709686279297 1063.5985
155.08242797851563 638.89886
155.11856079101563 632.5908
157.0978546142578 528.6299
157.1094512939453 909.4385
158.0930633544922 467.37265
159.077392578125 1036.6588
159.0924530029297 1456.5725
159.1138916015625 1283.0295
161.09298706054688 4791.3115
166.05416870117188 1965.271
167.08212280273438 919.9538
167.1186981201172 657.0353
169.13467407226563 2738.478
170.06051635742188 606.3969
170.09307861328125 657.76465
171.0771942138672 1285.9202
172.0729522705078 1769.2224
173.1293182373047 868.9378
175.11988830566406 3984.6968
177.10324096679688 10351.163
178.10667419433594 613.83545
180.42642211914065 441.756
181.09811401367188 3286.5674
181.13475036621097 1096.7603
183.15025329589844 5342.6055
184.1535186767578 1144.3206
185.09310913085935 708.9036
185.1285400390625 868.1544
186.1244659423828 1201.793
187.1089630126953 937.6231
187.14517211914065 17008.57
188.14874267578125 918.8437
189.0880889892578 3163.9429
190.63739013671875 1017.0745
195.1140594482422 1388.3523
197.1294708251953 4127.994
197.16566467285156 1397.9261
198.08837890625 1064.169
198.1246795654297 581.8109
200.1767578125 742.87384
203.08621215820313 812.2746
203.1291046142578 1872.0214
205.0983123779297 10560.836
206.1016540527344 890.0907
208.1094665527344 536.7605
210.1613616943359 3127.036
211.1452789306641 1514.0919
212.1034240722656 875.1325
212.14041137695313 2966.9377
215.1400909423828 9608.187
216.0999298095703 563.8011
216.1443634033203 542.6355
217.10113525390625 694.21735
219.0812835693359 1827.7933
219.13546752929688 1161.8448
221.09524536132813 789.86346
221.5617523193359 463.4201
224.177001953125 887.57294
225.1243896484375 642.4911
226.1199493408203 1130.354
227.10385131835935 1017.9701
227.11517333984375 2463.2522
228.17184448242188 10360.063
229.0026092529297 6201.031
229.013427734375 1555.4589
229.13047790527344 1717.1417
229.17527770996097 645.216
230.0031890869141 1101.2483
230.1511993408203 5673.725
231.08184814453125 1162.6989
231.09864807128903 836.3866
233.15077209472656 3506.697
235.14480590820313 700.7972
236.6341552734375 2021.7675
237.0920867919922 1525.0664
240.13525390625 845.35406
242.1875762939453 1796.2634
243.13528442382813 3973.0232
244.13034057617188 576.79895
244.1724090576172 4332.698
244.67501831054688 765.79706
245.08055114746097 767.06146
245.09671020507813 10300.54
245.12591552734375 997.0142
246.10025024414065 1514.905
246.15756225585935 3636.5706
247.0126495361328 1451.7448
249.09182739257813 1487.2764
251.15133666992188 1244.6932
253.7687835693359 472.1383
255.1099548339844 1534.6611
259.1141052246094 728.92633
259.1440734863281 557.476
262.1214599609375 1156.875
263.1402587890625 524.95013
264.1352233886719 785.68225
268.17840576171875 1717.9459
269.16217041015625 2190.5198
270.12127685546875 1089.5494
271.0285949707031 4469.6055
272.0314636230469 807.73724
273.1206359863281 2449.1
279.0487976074219 1179.1877
279.1524963378906 677.0958
282.14593505859375 622.2093
285.2038879394531 552.2842
286.153076171875 590.53094
286.1895751953125 1071.0815
289.03875732421875 1227.6531
293.11492919921875 789.00586
295.0795593261719 1627.3812
297.0596008300781 13141.843
298.0603332519531 921.7187
298.1773376464844 1939.9935
299.0555725097656 3340.0571
299.6883544921875 746.7031
300.1378479003906 852.7643
303.215576171875 1520.3712
308.1994934082031 678.96466
309.3152770996094 555.19556
310.1530456542969 1949.5989
314.67938232421875 1998.3335
316.1886901855469 1061.1707
319.6720275878906 985.9899
325.2248840332031 1570.1113
326.1842956542969 945.00775
326.2275695800781 624.4519
328.133544921875 2283.7148
328.67706298828125 1879.2744
332.1290283203125 669.90924
337.1525573730469 742.5656
337.1888427734375 685.1919
337.6737365722656 1123.5187
338.16827392578125 730.89453
343.2364501953125 682.3978
345.1797790527344 618.3136
346.1450500488281 1509.2509
346.6781005859375 1473.2441
347.1768798828125 838.8923
349.0758361816406 3149.6335
350.0777587890625 743.4397
351.1042175292969 623.02124
351.6703796386719 2769.9763
351.6919250488281 674.2987
352.1727600097656 1256.171
353.220458984375 921.4422
357.2256774902344 3518.886
358.22222900390625 3212.372
360.6756896972656 4736.166
361.177490234375 2588.775
361.67578125 1010.44366
362.1757507324219 2511.5366
365.2379150390625 1127.8584
365.6007385253906 1841.1239
365.7375793457031 933.8084
366.10015869140625 784.241
374.2525634765625 6605.1294
375.25531005859375 1485.5593
376.5094909667969 568.69073
376.7066345214844 1010.5376
377.2295227050781 4287.538
377.5629577636719 2499.354
377.8995361328125 1433.6099
380.1864318847656 2137.2737
383.2048950195313 1436.1938
385.2177734375 1658.783
385.7210388183594 1135.8458
392.1322021484375 3847.7424
393.1360168457031 661.4093
394.2215881347656 2842.956
394.7196960449219 1056.0919
401.1861877441406 861.75287
402.5745239257813 1002.0441
402.9076232910156 1355.3066
405.7070617675781 675.58203
408.2052612304687 917.0571
408.26165771484375 1420.2014
409.1126098632813 850.06995
409.1628723144531 827.44495
414.5732116699219 820.4813
415.7137756347656 664.2
416.3004760742187 1893.7925
417.2182922363281 7534.5376
417.720458984375 3464.9858
418.2180480957031 797.9806
418.4645690917969 877.87506
420.24951171875 1041.2018
420.5790100097656 2472.63
420.7707824707031 1145.331
420.9142150878906 887.58905
421.2737731933594 834.8663
422.9636840820313 3473.0627
423.2145385742187 3293.1638
423.4688720703125 655.538
425.130126953125 1003.11786
426.223388671875 2200.7559
426.2524719238281 50561.254
426.5868835449219 37422.6
426.9209289550781 13068.371
427.25537109375 2986.3433
427.5895690917969 1208.7113
427.7176208496094 1110.5706
429.18316650390625 967.1649
429.2839050292969 6088.854
429.7861328125 1916.1488
435.87896728515625 729.49054
439.2679138183594 1193.7017
450.16644287109375 612.6241
455.2364501953125 868.06134
457.2788391113281 1562.9823
463.2261047363281 864.6276
463.55706787109375 758.5759
465.1860656738281 2348.566
469.2309265136719 3108.994
469.5652465820313 1812.2343
470.3113708496094 1367.4706
472.2610473632813 3619.298
473.26422119140625 846.3826
475.1697082519531 1937.8237
475.20660400390625 1042.4417
478.2688598632813 698.2065
479.8081359863281 1899.009
480.3111877441406 908.9771
481.70355224609375 1215.2443
486.306396484375 1126.627
487.3372802734375 10875.189
488.3399963378906 2637.7546
493.1808471679687 3702.4285
496.2880859375 1985.3236
500.92047119140625 1019.61163
501.2531433105469 1121.0133
501.3094787597656 977.3666
506.92523193359375 5749.723
507.25921630859375 4628.4023
508.31842041015625 3743.0159
508.8194885253906 2255.6938
511.8122863769531 780.3298
512.3041381835938 703.52655
514.3001708984375 2857.7024
515.3057250976563 797.507
520.8154296875 2281.1282
521.3141479492188 762.2594
527.2235107421875 865.00543
527.3338623046875 625.6227
527.8232421875 1772.2693
528.3206176757813 1011.15924
528.8199462890625 646.0955
529.8214721679688 5862.9346
530.3223876953125 2691.2305
530.822265625 1229.8142
534.6025390625 1426.8226
536.8292236328125 28498.344
537.2399291992188 960.94354
537.3306274414063 18592.625
537.8321533203125 4862.7314
538.3325805664063 968.12177
539.253662109375 1256.8866
540.6064453125 1924.4983
542.2660522460938 3735.8506
543.2672119140625 710.3334
544.2693481445313 1319.3788
545.3419189453125 3768.4338
545.751220703125 2348.3877
546.25048828125 648.63525
546.3447265625 991.9257
556.333984375 3634.2986
556.83203125 3522.2039
557.294921875 668.861
557.3412475585938 836.6372
557.83056640625 1011.074
560.2758178710938 3527.8318
561.2769775390625 1006.9931
565.3399658203125 76258.29
565.8413696289063 44256.523
566.3424682617188 15515.623
566.8447875976563 3088.037
576.2544555664063 743.97296
585.2913818359375 748.7028
586.322509765625 858.404
587.7645263671875 1486.7446
588.2537231445313 886.5395
596.2755126953125 5196.7354
596.776123046875 4265.109
598.37109375 1289.603
599.3607177734375 653.5726
600.3550415039063 698.34515
602.2752075195313 725.375
603.306640625 733.5166
606.2650146484375 6905.9976
607.2672119140625 2076.3652
608.2617797851563 730.3352
616.3795776367188 16776.041
617.38232421875 5723.4204
618.3857421875 819.9109
619.2966918945313 1744.0638
622.3316650390625 968.2362
624.2752685546875 13655.267
625.2783813476563 4737.84
626.2725219726563 1054.8347
628.349609375 795.725
631.3002319335938 3561.5613
640.41357421875 688.47644
643.3432006835938 1613.82
652.8169555664063 6572.5615
653.3187255859375 4777.095
656.3539428710938 834.2969
658.426513671875 4250.2554
659.4277954101563 1536.6378
684.3614501953125 1163.4297
693.282470703125 902.889
694.3463134765625 1093.2855
694.8326416015625 1167.1016
695.328125 891.68964
702.3229370117188 819.9199
702.3832397460938 828.6563
703.340087890625 8667.35
703.8431396484375 6262.928
705.3291625976563 755.8706
712.4381713867188 1096.3477
718.3280639648438 1945.958
719.3320922851563 768.5807
720.3445434570313 4343.8745
721.34619140625 1502.0084
722.342041015625 793.4195
723.3441772460938 777.2737
729.4638671875 23791.852
730.3687744140625 2038.7391
730.4664916992188 7490.971
731.3719482421875 1156.5117
731.4697265625 2084.8457
756.4261474609375 914.22253
766.3245239257813 712.2337
786.5208740234375 762.43384
790.4161987304688 925.6804
830.349365234375 1560.3782
847.369384765625 1715.5922
857.5582885742188 4979.922
858.5609741210938 2241.9358
945.3738403320313 2052.988
962.396484375 4231.4106
963.3973388671876 1631.7703
1015.6222534179688 701.44965
1090.49560546875 1225.7894
1191.5380859375 1248.5969
1450.477294921875 605.2772
3185.43505859375 724.55676
END IONS

BEGIN IONS
TITLE=run.2.2.0 NativeID:"PXD059727:search/EAD9_09.wiff2(1)/EAD9_09.wiff2(1).mgf:index:5327"
RTINSECONDS=0
NATIVEID=PXD059727:search/EAD9_09.wiff2(1)/EAD9_09.wiff2(1).mgf:index:5327
SCANS=2
SEQUENCE=GLTFQQN[GNO:G75079FY]ASSMC[Carbamidomethyl]VPDQDTAIR/4+GLTFQQN[GNO:G52512ZN]ASSMC[Carbamidomethyl]VPDQDTAIR/4
150.05540466308594 3.7830029
151.04739379882813 19.00096
152.0576934814453 16.68215
154.0428009033203 7.8162584
157.08290100097656 2.317343
157.110595703125 4.730595
157.13209533691406 4.785513
158.0915985107422 5.940419
159.09739685058594 5.057606
160.10940551757813 3.770135
161.0811004638672 3.393001
161.09359741210938 3.462562
162.97079467773438 4.693825
162.99899291992188 2.395276
163.06149291992188 10.20943
164.05160522460938 8.22903
164.98159790039063 10.329195
165.0666046142578 7.7459674
166.05320739746094 14.641425
166.09429931640625 8.333893
167.0364990234375 41.278786
167.08389282226563 5.827884
168.0131072998047 3.3898063
168.06700134277344 308.1693
169.0720977783203 29.542736
170.0802001953125 12.246465
172.0635986328125 14.911805
175.1168975830078 27.143656
176.0615997314453 4.283058
176.98599243164063 4.30229
178.0532989501953 10.921405
178.96319580078125 4.68406
179.03199768066406 25.918745
180.0659942626953 9.040939
181.06680297851563 10.506985
182.04379272460938 12.211075
183.13290405273438 3.5574253
183.15609741210938 3.6435
184.0590057373047 8.276266
185.0574951171875 6.4285984
185.13079833984375 4.657506
186.07859802246094 102.44563
187.0758056640625 18.169027
188.04879760742188 4.695971
188.0924072265625 7.05116
189.07139587402344 6.665039
190.99969482421875 6.829166
191.07420349121094 4.2446733
191.08779907226563 4.318837
192.00320434570313 8.63887
192.07449340820313 7.644614
196.06399536132813 13.977966
197.04620361328125 71.44773
197.0908966064453 5.2233667
198.04820251464844 3.55877
199.0561981201172 6.3246403
200.06320190429688 11.44111
202.0850067138672 3.6079972
203.08920288085938 4.43277
203.11709594726563 2.222376
204.08889770507813 686.67267
205.09109497070313 69.054855
206.08859252929688 5.8899126
207.02870178222656 3.55877
208.03799438476563 2.38587
208.06280517578125 2.4706001
209.014404296875 7.6579924
212.09280395507813 3.2896621
212.10350036621094 3.3539488
214.07029724121094 12.41661
215.06080627441406 29.258121
216.06069946289063 7.973465
217.04119873046875 2.069514
217.09539794921875 5.6557693
218.0782928466797 2.990165
218.09640502929688 3.075716
219.03439331054688 1.3936541
219.11050415039063 1.3936541
220.0906982421875 3.770135
221.0803985595703 3.2407608
221.0948944091797 3.3188372
226.0767059326172 8.676502
229.07009887695313 2.242414
229.12570190429688 7.157423
231.10279846191406 2.729575
231.12510681152344 2.816445
232.08700561523438 16.75882
234.072998046875 3.462562
234.08419799804688 3.5268488
237.0697021484375 3.770135
238.07029724121094 7.8703384
239.11849975585938 3.770135
240.0968017578125 9.087494
244.0915069580078 4.405513
247.09750366210938 4.405513
248.98800659179688 7.624947
250.08709716796875 8.954475
250.96730041503906 3.8333268
250.98280334472656 3.9146037
256.08489990234375 45.639935
257.08160400390625 17.359814
259.09271240234375 4.443978
262.11810302734375 4.45474
263.1065979003906 4.0622077
268.1252136230469 3.577363
268.1452941894531 3.664008
272.1556091308594 3.2326128
272.1799011230469 3.317343
273.99359130859375 2.991186
274.05029296875 8.847155
274.09490966796875 817.2899
275.09759521484375 85.83923
276.093994140625 25.77489
277.1044921875 5.739203
290.0906982421875 5.769483
292.0342102050781 3.770135
292.10540771484375 517.5364
292.1471862792969 2.55877
293.1069030761719 58.3922
294.110107421875 12.06225
295.1025085449219 3.075716
295.1192932128906 3.159484
302.1083984375 3.075716
302.12548828125 3.159484
302.85400390625 1.3936541
305.0877990722656 1.3936541
306.1028137207031 1.3936541
307.8669128417969 1.3936541
310.1191101074219 11.05081
310.1881103515625 1.3936541
314.0791015625 4.600284
330.1167907714844 4.6614
338.1231994628906 3.314671
338.15020751953125 3.395276
343.1781921386719 5.558135
343.2054138183594 3.395276
348.1335144042969 6.481695
349.1535949707031 3.90956
349.1719055175781 3.995111
350.14300537109375 23.044056
358.2296142578125 4.668238
359.2132873535156 4.668238
364.1283874511719 9.00461
366.0990905761719 10.753145
366.14129638671875 1189.6649
366.21160888671875 3.2312682
366.23968505859375 3.3092012
366.7322082519531 4.6627684
367.1451110839844 144.54002
367.1874084472656 2.6414533
368.1455993652344 21.403795
369.1521911621094 10.278735
378.1780090332031 4.5948143
379.1600036621094 3.5574253
379.18389892578125 3.6435
382.12811279296875 4.678581
384.14208984375 3.8174453
384.1612854003906 3.9040902
401.21929931640625 4.154686
401.2340087890625 3.3188372
402.2062072753906 10.13292
407.14910888671875 3.7488432
408.1581115722656 3.6808891
409.16839599609375 3.7488432
424.1846923828125 10.11323
436.1449890136719 8.400242
437.1431884765625 2.475881
437.1687927246094 3.640997
437.19439697265625 2.55877
449.2264099121094 3.159484
449.24200439453125 3.2407608
454.1570129394531 49.85724
455.159912109375 18.95828
472.1659851074219 12.48844
478.1842956542969 3.7488432
483.1900939941406 3.7488432
495.18609619140625 6.131171
528.1984252929688 36.40426
529.1953735351563 26.57931
539.2684936523438 6.061476
540.2702026367188 6.00768
541.2786254882813 3.7521982
558.1821899414063 5.300679
558.2111206054688 3.242414
561.2944946289063 3.167485
561.3236083984375 3.242414
569.3734741210938 4.6597147
570.2974243164063 6.643772
582.205810546875 5.0586567
584.1995239257813 3.915236
584.21728515625 4.000787
586.20849609375 3.568571
586.2322998046875 3.654646
589.3325805664063 4.6444244
591.2014770507813 3.614027
593.2164916992188 5.461909
593.2999877929688 1.3936541
594.2073974609375 1.3936541
594.703125 1.3936541
595.3245849609375 1.3936541
596.1975708007813 1.3936541
597.2149047851563 3.7193532
598.2631225585938 1.3936541
600.2841186523438 1.3936541
600.6141967773438 1.3936541
603.8607177734375 1.3936541
604.1074829101563 1.3936541
604.3001708984375 1.3936541
607.2244873046875 1.3936541
607.3270874023438 1.3936541
608.3054809570313 2.5587697
608.3297119140625 4.9318275
609.34521484375 6.4553204
610.361572265625 3.6140268
616.2282104492188 3.6140268
621.1882934570313 2.5587697
621.2128295898438 2.6434999
639.2318115234375 30.27425
652.3549194335938 3.7080276
653.3502197265625 12.42144
655.217529296875 3.614027
657.169189453125 2.475881
657.23828125 1027.891
657.307373046875 3.075716
658.1931762695313 10.13223
658.2435302734375 268.6906
658.3001098632813 2.55877
659.1865844726563 5.86137
659.2432861328125 70.24825
660.25 13.8053
675.2529907226563 3.614027
690.2056274414063 3.9857469
690.2506713867188 18.25569
691.255126953125 3.7193532
699.2454223632813 3.7193532
700.2564086914063 2.475881
700.2822875976563 2.55877
731.2683715820313 6.865589
734.3654174804688 2.395276
734.3920288085938 2.475881
755.4127807617188 3.7193532
766.3530883789063 2.395276
766.3801879882813 3.898673
766.4005126953125 2.90352
784.251708984375 3.5317912
785.274169921875 3.5317912
799.4174194335938 10.01795
801.3579711914063 2.816445
801.3787841796875 2.90352
803.2940063476563 7.117029
804.3843994140625 8.665377
804.8778076171875 8.848398
805.3922119140625 4.815793
805.4130859375 2.9035199
812.4364013671875 2.8164449
812.457275390625 2.9035199
819.2938232421875 17.15568
820.2968139648438 12.97061
821.3004760742188 5.636465
846.4486083984375 3.6819808
856.44189453125 10.03893
857.4459228515625 6.48599
862.3236083984375 3.681981
888.0435791015625 3.5317912
893.32958984375 10.97317
915.3048095703125 4.161218
932.4232788085938 3.5317912
943.444580078125 3.5317912
944.4832763671875 5.5623
944.9652099609375 5.925444
969.926513671875 6.025571
1008.9310302734375 3.6819808
1016.5089721679688 3.531791
1017.3920288085938 2.6434999
1017.4149780273438 2.7295747
1022.3759765625 6.633542
1023.3629760742188 5.242997
1043.4840087890625 2.6434999
1043.508056640625 2.7295747
1056.343017578125 2.5587697
1056.366943359375 2.6434999
1057.3790283203125 2.5587697
1057.4019775390625 2.6434999
1062.4749755859375 2.5587697
1062.4990234375 2.6434999
1063.4410400390625 5.4029465
1068.4720458984375 3.6371167
1071.468994140625 35.19968
1071.9659423828125 52.67429
1072.4720458984375 13.95296
1072.52001953125 1.6019607
1072.9610595703125 17.49477
1073.467041015625 5.432337
1075.4820556640625 3.6371167
1111.3349609375 1.7925959
1111.3919677734375 1.7925961
1134.0550537109375 1.7925961
1134.113037109375 1.7925961
1149.9339599609375 1.7925961
1149.9830322265625 1.7925961
1161.3509521484375 1.7925961
1161.4100341796875 1.7925961
1171.5 1.7925961
1171.550048828125 1.7925961
1172.968017578125 1.7925961
1173.010009765625 7.9651833
1173.06005859375 3.151898
1174.0169677734375 5.815138
1174.4949951171875 4.40997
1174.529052734375 1.7925961
1184.406005859375 3.055194
1184.4310302734375 4.414496
1184.45703125 3.151898
1184.489990234375 1.7925961
1185.4100341796875 4.11889
1185.468994140625 4.174213
1186.43896484375 1.7925961
1186.489013671875 1.7925961
1198.875 1.7925961
1198.926025390625 1.7925961
1199.9189453125 4.517833
1200.5050048828125 1.7925961
1200.5389404296875 1.7925961
1201.625 3.055194
1201.6510009765625 3.151898
1202.3389892578125 4.174213
1202.4749755859375 1.7925961
1202.5340576171875 1.7925961
1202.593994140625 1.7925961
1202.72900390625 4.011028
1203.0860595703125 1.7925961
1203.136962890625 8.601146
1203.1800537109375 1.7925961
1203.3330078125 4.174213
1203.4940185546875 1.7925961
1203.5450439453125 1.7925961
1204.39501953125 1.7925961
1204.4630126953125 1.7925961
1204.5400390625 4.40997
1209.5439453125 4.174213
1231.488037109375 1.7925961
1231.5479736328125 1.7925961
1231.8489990234375 4.40997
1249.5560302734375 6.966809
1251.029052734375 4.174213
1251.5140380859375 1.7925961
1251.573974609375 1.7925961
1253.9849853515625 1.7925961
1254.0279541015625 6.702585
1255.0260009765625 5.672568
1255.052001953125 3.151898
1255.5379638671875 9.02694
1257.5179443359375 4.40997
1278.532958984375 1.7925961
1278.593994140625 1.7925961
1283.092041015625 1.7925961
1283.14501953125 1.7925961
1285.498046875 1.7925961
1285.532958984375 1.7925961
1286.508056640625 2.961155
1286.5340576171875 3.055194
1286.5689697265625 1.7925961
1288.468017578125 1.7925961
1288.511962890625 1.7925961
1290.1920166015625 4.174213
1290.5439453125 1.7925961
1290.5970458984375 1.7925961
1291.5040283203125 1.7925961
1291.56494140625 1.7925961
1296.781982421875 4.011028
1304.5400390625 1.7925961
1304.583984375 1.7925961
1310.5369873046875 4.40997
1327.5479736328125 4.40997
1331.5679931640625 13.62786
1332.0780029296875 16.22045
1332.5689697265625 8.229407
1333.6070556640625 4.40997
1334.9129638671875 1.7925961
1334.9849853515625 1.7925961
1335.0660400390625 11.43627
1335.5670166015625 22.70331
1336.0679931640625 22.65724
1336.5699462890625 7.535165
1337.052978515625 2.961155
1337.0799560546875 3.055194
1337.58203125 4.923562
1337.6090087890625 3.055194
1337.842041015625 1.7925961
1342.531982421875 5.354809
1342.5589599609375 4.137421
1346.43994140625 5.688683
1346.467041015625 6.761619
1346.5030517578125 7.9428473
1347.4560546875 2.961155
1347.4830322265625 5.612033
1347.5460205078125 1.7925961
1348.093994140625 4.551512
1352.0999755859375 4.923562
1352.126953125 3.055194
1352.875 4.40997
1373.551025390625 1.7925961
1379.0860595703125 1.7925961
1379.123046875 1.7925961
1386.52001953125 2.961155
1386.5469970703125 3.055194
1386.6290283203125 4.017852
1391.112060546875 1.7925961
1391.157958984375 1.7925961
1391.614990234375 1.7925961
1391.6510009765625 1.7925961
1392.1080322265625 1.7925961
1392.154052734375 1.7925961
1393.1319580078125 2.961155
1393.1590576171875 3.055194
1393.2049560546875 4.174213
1393.2509765625 1.7925961
1396.6090087890625 9.28537
1397.10302734375 6.94899
1401.574951171875 4.017852
1406.541015625 4.832641
1406.5689697265625 2.961155
1406.85400390625 1.7925961
1406.9000244140625 1.7925961
1406.93603515625 1.7925961
1407.5799560546875 1.7925961
1407.616943359375 1.7925961
1408.241943359375 1.7925961
1408.2779541015625 1.7925961
1416.5830078125 15.06185
1417.0439453125 1.7925961
1417.0899658203125 7.700227
1417.1729736328125 1.7925961
1421.510986328125 1.7925961
1421.5760498046875 1.7925961
1425.550048828125 1.7925961
1425.5870361328125 1.7925961
1425.68896484375 1.7925961
1429.5579833984375 1.7925961
1429.60400390625 1.7925961
1429.6409912109375 1.7925961
1433.571044921875 1.7925961
1433.626953125 1.7925961
1436.5880126953125 8.106327
1436.634033203125 4.038793
1436.6619873046875 2.961155
1437.1080322265625 7.3805904
1437.5350341796875 1.7925961
1437.6090087890625 6.28714
1438.0550537109375 1.7925961
1438.1009521484375 1.7925961
1445.655029296875 1.7925961
1445.6920166015625 1.7925961
1447.60205078125 5.617599
1448.095947265625 2.870234
1448.1240234375 2.961155
1463.89404296875 2.870234
1463.9219970703125 2.961155
1473.6390380859375 4.498373
1474.5050048828125 4.349435
1475.501953125 2.870234
1475.530029296875 2.961155
1476.574951171875 1.7925961
1476.6219482421875 1.7925961
1477.1209716796875 10.2339
1477.6199951171875 14.09515
1478.08203125 1.7925961
1478.1290283203125 6.642049
1478.5999755859375 4.045567
1478.656005859375 1.7925961
1485.1629638671875 4.349435
1485.5970458984375 6.838162
1489.5560302734375 5.427073
1489.5849609375 2.961155
1489.906005859375 4.045567
1490.208984375 1.7925961
1490.2559814453125 4.411553
1490.5780029296875 4.05602
1490.91796875 4.045567
1491.5899658203125 6.9871
1492.2430419921875 4.045567
1492.6309814453125 4.349435
1493.947021484375 4.045567
1494.656982421875 1.7925961
1495.0450439453125 1.7925961
1495.10205078125 2.870234
1495.1309814453125 2.961155
1495.5760498046875 3.0241818
1495.60400390625 5.493293
1500.3260498046875 1.7925961
1500.364013671875 1.7925961
1503.925048828125 4.18625
1505.9200439453125 3.969201
1506.06298828125 1.7925961
1507.260986328125 4.045567
1508.6400146484375 2.870234
1508.6689453125 2.961155
1514.1070556640625 1.7925961
1514.14501953125 1.7925961
1517.6080322265625 7.5219173
1518.0849609375 3.332079
1518.1419677734375 18.89539
1518.6290283203125 25.14007
1518.696044921875 1.7925961
1519.0780029296875 1.7925961
1519.125 9.05818
1519.1829833984375 1.7925961
1519.6309814453125 10.34389
1520.1280517578125 5.963912
1520.60595703125 1.7925961
1520.64404296875 1.7925961
1525.614990234375 4.045567
1533.625 5.339654
1533.654052734375 2.870234
1545.948974609375 4.349435
1547.64501953125 4.349435
1549.5050048828125 1.7925961
1549.56298828125 1.7925961
1556.2530517578125 1.7925961
1556.302001953125 1.7925961
1559.637939453125 1.7925961
1559.676025390625 1.7925961
1560.18896484375 4.349435
1562.0860595703125 1.7925961
1562.135009765625 1.7925961
1565.593017578125 1.7925961
1565.6319580078125 1.7925961
1572.6290283203125 4.349435
1572.968994140625 4.045567
1580.946044921875 1.7925961
1580.9849853515625 4.368143
1581.248046875 1.7925961
1581.2969970703125 4.349435
1583.14794921875 4.368143
1584.990966796875 7.429452
1586.6099853515625 6.178761
1586.9520263671875 9.01477
1587.31298828125 13.53462
1587.3809814453125 1.7925961
1587.625 6.14392
1587.967041015625 7.040992
1589.656005859375 4.349435
1589.6949462890625 1.7925961
1590.6820068359375 4.349435
1596.2950439453125 4.045567
1598.60595703125 3.0657358
1598.6650390625 42.88306
1598.968994140625 6.838162
1599.1639404296875 26.90387
1599.6639404296875 29.40985
1599.77197265625 1.7925961
1600.10498046875 3.3486562
1600.154052734375 18.8356
1600.3499755859375 2.782816
1600.3790283203125 2.870234
1600.6639404296875 13.35523
1601.154052734375 10.20253
1601.241943359375 1.7925961
1601.60498046875 2.782816
1601.6639404296875 14.59082
1601.7130126953125 1.7925961
1602.31103515625 4.349435
1605.989990234375 4.349435
1608.7110595703125 4.045567
1609.1820068359375 1.7925961
1609.2320556640625 4.368143
1618.177001953125 4.324733
1625.1319580078125 1.7925961
1625.1710205078125 1.7925961
1628.698974609375 6.110945
1647.6669921875 4.045567
1659.6710205078125 11.11428
1660.1600341796875 1.7925961
1660.22998046875 1.7925961
1660.6600341796875 1.7925961
1660.699951171875 2.782816
1660.72900390625 2.870234
1663.676025390625 14.15249
1664.0860595703125 1.7925961
1664.18603515625 10.40335
1664.68505859375 6.009906
1665.10498046875 1.7925961
1665.1650390625 4.498373
1665.675048828125 4.349435
1667.7049560546875 4.045567
1679.199951171875 4.045567
1693.697021484375 1.7925961
1693.7469482421875 1.7925961
1700.166015625 1.7925961
1700.196044921875 1.7925961
1700.6910400390625 12.97575
1701.196044921875 6.042834
1701.2359619140625 1.7925961
1701.6910400390625 8.566717
1702.166015625 4.541782
1702.20703125 1.7925961
1704.18798828125 4.045567
1706.2110595703125 1.7925961
1706.27197265625 1.7925961
1710.717041015625 1.7925961
1718.751953125 4.349435
1729.218017578125 1.7925961
1729.280029296875 1.7925961
1736.6939697265625 4.349435
1738.64404296875 1.7925961
1744.154052734375 4.324733
1744.2359619140625 5.21403
1744.697021484375 17.66963
1744.7679443359375 1.7925961
1745.218017578125 13.02844
1745.699951171875 15.107969
1746.1810302734375 1.7925961
1746.2320556640625 6.173063
1747.2149658203125 4.045567
1748.218017578125 4.349435
1752.2459716796875 5.87464
1754.02099609375 1.7925961
1754.093017578125 1.7925961
1754.656982421875 1.7925961
1754.7080078125 4.349435
1757.1719970703125 4.045567
1759.698974609375 4.349435
1760.7469482421875 4.045567
1762.20703125 1.7925961
1762.26904296875 1.7925961
1773.6929931640625 4.349435
1774.7039794921875 4.349435
1776.6240234375 1.7925961
1776.6650390625 1.7925961
1776.717041015625 1.7925961
1777.72900390625 4.349435
1781.2010498046875 1.7925961
1781.241943359375 4.045567
1781.718017578125 11.55389
1782.2249755859375 16.55896
1782.751953125 4.045567
1783.239013671875 6.838162
1783.6629638671875 1.7925961
1783.7349853515625 9.22851
1784.7080078125 7.7708683
1784.760009765625 1.7925961
1785.2249755859375 9.02909
1785.7220458984375 5.47815
1801.2740478515625 4.349435
1802.323974609375 4.045567
1804.675048828125 1.7925961
1804.70703125 1.7925961
1805.2060546875 1.7925961
1805.258056640625 5.21403
1805.737060546875 4.281323
1806.1949462890625 1.7925961
1806.2469482421875 8.840405
1817.718017578125 3.902454
1820.72705078125 1.7925961
1820.7900390625 1.7925961
1824.7440185546875 3.902454
1838.656982421875 1.7925961
1838.7509765625 3.902454
1842.324951171875 1.7925961
1842.35595703125 1.7925961
1844.197021484375 1.7925961
1844.2490234375 1.7925961
1846.238037109375 4.422819
1846.7330322265625 5.941247
1846.8170166015625 1.7925961
1847.217041015625 4.281323
1848.22802734375 1.7925961
1848.260009765625 1.7925961
1852.739013671875 1.7925961
1852.781005859375 1.7925961
1854.7740478515625 4.281323
1866.779052734375 4.531068
1875.7340087890625 1.7925961
1875.7869873046875 1.7925961
1881.8079833984375 3.902454
1884.23095703125 1.7925961
1884.262939453125 1.7925961
1895.3179931640625 1.7925961
1895.3489990234375 1.7925961
1896.779052734375 4.281323
1897.27001953125 3.902454
1897.333984375 1.7925961
1897.386962890625 1.7925961
1898.251953125 4.281323
1902.2239990234375 1.7925961
1902.2669677734375 1.7925961
1906.2540283203125 1.7925961
1906.3189697265625 1.7925961
1918.7569580078125 8.354974
1919.2509765625 1.7925961
1919.303955078125 1.7925961
1922.2779541015625 1.7925961
1922.35302734375 1.7925961
1926.7490234375 8.72812
1927.2650146484375 11.98758
1927.781005859375 13.98748
1928.2979736328125 12.36133
1928.760009765625 10.86452
1928.81396484375 1.7925961
1929.2879638671875 10.42401
1929.3409423828125 1.7925961
1937.7760009765625 4.281323
1943.7769775390625 4.531068
1945.7969970703125 1.7925961
1945.8289794921875 1.7925961
1951.2469482421875 1.7925961
1951.31201171875 1.7925961
1959.18701171875 1.7925961
1959.262939453125 1.7925961
1961.27001953125 5.866246
1962.7779541015625 4.875885
1962.821044921875 1.7925961
1982.134033203125 4.281323
1982.2750244140625 5.839898
1983.77001953125 3.902454
1984.260986328125 4.368695
1985.7889404296875 1.7925961
1985.822021484375 1.7925961
1986.302001953125 3.902454
1989.27294921875 3.902454
1991.7760009765625 1.7925961
1991.8199462890625 1.7925961
1992.2900390625 4.422819
1992.333984375 1.7925961
1994.7840576171875 3.902454
1994.8380126953125 1.7925961
1998.822998046875 4.659389
1999.3050537109375 8.354974
2008.791015625 1.7925961
2008.823974609375 1.7925961
2019.291015625 1.7925961
2019.3570556640625 1.7925961
2022.2530517578125 1.7925961
2022.3409423828125 4.422819
2025.76904296875 1.7925961
2025.81298828125 1.7925961
2026.739013671875 1.7925961
2029.2989501953125 3.902454
2029.77294921875 1.7925961
2029.8060302734375 1.7925961
2038.7669677734375 1.7925961
2039.85205078125 4.281323
2043.3270263671875 6.136867
2043.781005859375 1.7925961
2043.81494140625 1.7925961
2044.323974609375 1.7925961
2044.3570556640625 1.7925961
2044.81103515625 3.902454
2044.866943359375 1.7925961
2045.31005859375 4.281323
2046.7950439453125 4.281323
2050.33203125 4.281323
2051.263916015625 1.7925961
2051.319091796875 4.281323
2051.830078125 4.281323
2051.885009765625 1.7925961
2052.2958984375 3.902454
2052.81689453125 7.42482
2053.77197265625 1.7925961
2053.81591796875 1.7925961
2054.2939453125 1.7925961
2055.72607421875 1.7925961
2055.79296875 1.7925961
2056.3369140625 4.281323
2058.803955078125 1.7925961
2058.837890625 1.7925961
2060.81689453125 4.281323
2061.340087890625 6.911547
2064.81103515625 3.902454
2065.31201171875 4.281323
2065.37890625 1.7925961
2066.259033203125 1.7925961
2066.31396484375 1.7925961
2069.73388671875 1.7925961
2071.72998046875 1.7925961
2072.833984375 15.11087
2073.280029296875 1.7925961
2073.324951171875 8.188233
2073.81591796875 18.72697
2074.318115234375 9.91355
2074.385009765625 1.7925961
2074.785888671875 1.7925961
2074.85302734375 7.0197954
2075.81298828125 4.281323
2077.287109375 1.7925961
2077.320068359375 1.7925961
2077.677001953125 1.7925961
2080.302001953125 1.7925961
2080.35791015625 1.7925961
2081.967041015625 3.902454
2090.37109375 1.7925961
2090.427001953125 1.7925961
2096.9169921875 1.7925961
2096.98388671875 1.7925961
2107.3291015625 3.902454
2109.84912109375 6.69505
2113.743896484375 1.7925961
2113.822998046875 1.7925961
2113.867919921875 1.7925961
2114.330078125 4.281323
2118.342041015625 1.7925961
2118.39794921875 1.7925961
2118.826904296875 1.7925961
2118.9169921875 4.281323
2119.344970703125 4.281323
2120.337890625 1.7925961
2120.98095703125 4.585192
2127.85693359375 1.7925961
2127.9140625 1.7925961
2127.992919921875 1.7925961
2128.298095703125 1.7925961
2128.35498046875 6.790123
2128.39990234375 1.7925961
2132.322998046875 1.7925961
2132.3798828125 1.7925961
2134.93701171875 4.281323
2137.85888671875 1.7925961
2137.904052734375 1.7925961
2141.8359375 1.7925961
2141.93798828125 3.902454
2142.01806640625 4.281323
2142.81201171875 1.7925961
2142.958984375 7.892746
2143.888916015625 4.281323
2143.95703125 7.289612
2145.35205078125 3.902454
2158.887939453125 4.809325
2161.302001953125 1.7925961
2161.346923828125 1.7925961
2162.839111328125 1.7925961
2162.885009765625 1.7925961
2163.797119140625 1.7925961
2163.8310546875 1.7925961
2175.949951171875 3.902454
2181.862060546875 5.764896
2188.321044921875 4.281323
2191.323974609375 1.7925961
2191.381103515625 1.7925961
2194.85791015625 1.7925961
2194.93798828125 1.7925961
2195.327880859375 1.7925961
2195.363037109375 1.7925961
2198.382080078125 4.767637
2199.346923828125 4.809325
2199.427978515625 1.7925961
2204.39404296875 4.281323
2210.3330078125 4.531068
2211.381103515625 1.7925961
2211.427001953125 1.7925961
2212.325927734375 4.281323
2213.31689453125 1.7925961
2213.35107421875 1.7925961
2224.868896484375 1.7925961
2224.926025390625 1.7925961
2225.376953125 4.281323
2225.839111328125 1.7925961
2225.89697265625 1.7925961
2225.955078125 1.7925961
2229.320068359375 1.7925961
2229.40087890625 1.7925961
2232.4208984375 7.0612965
2232.47900390625 1.7925961
2232.884033203125 1.7925961
2232.929931640625 1.7925961
2235.385009765625 4.260446
2235.860107421875 1.7925961
2235.91796875 1.7925961
2238.89599609375 4.281323
2240.403076171875 1.7925961
2240.43798828125 1.7925961
2248.3759765625 1.7925961
2248.423095703125 1.7925961
2249.364013671875 1.7925961
2249.39794921875 1.7925961
2249.43310546875 1.7925961
2254.81591796875 1.7925961
2254.89697265625 4.206322
2255.4208984375 4.206322
2255.85107421875 4.519474
2255.89794921875 1.7925961
2256.875 4.206322
2256.922119140625 1.7925961
2257.341064453125 1.7925961
2257.387939453125 1.7925961
2258.306884765625 1.7925961
2258.364990234375 1.7925961
2260.322021484375 1.7925961
2260.35693359375 1.7925961
2260.89208984375 8.457072
2264.784912109375 1.7925961
2264.85498046875 1.7925961
2264.9130859375 1.7925961
2270.3720703125 1.7925961
2270.4189453125 4.585192
2270.89794921875 4.206322
2286.35693359375 3.7462978
2288.89990234375 4.206322
2288.9580078125 1.7925961
2292.863037109375 1.7925961
2292.909912109375 1.7925961
2297.029052734375 3.7462978
2304.467041015625 4.206322
2306.39599609375 1.7925961
2306.444091796875 1.7925961
2309.408935546875 1.7925961
2309.47998046875 1.7925961
2310.881103515625 1.7925961
2310.93994140625 1.7925961
2317.409912109375 7.1852713
2326.405029296875 4.206322
2327.408935546875 4.206322
2327.965087890625 7.7664814
2328.863037109375 1.7925961
2329.39501953125 5.664476
2331.926025390625 1.7925961
2331.97412109375 1.7925961
2333.926025390625 6.786329
2336.885986328125 4.206322
2337.44189453125 4.206322
2339.97802734375 3.7462978
2341.364013671875 1.7925961
2341.412109375 1.7925961
2343.43896484375 4.206322
2343.889892578125 6.937837
2343.948974609375 1.7925961
2344.424072265625 3.7462978
2347.912109375 5.664476
2348.9208984375 10.38852
2349.431884765625 1.7925961
2349.5029296875 1.7925961
2349.9541015625 6.763027
2350.39404296875 1.7925961
2350.44091796875 1.7925961
2351.4150390625 1.7925961
2351.462890625 1.7925961
2353.875 1.7925961
2353.946044921875 1.7925961
2355.361083984375 1.7925961
2355.408935546875 1.7925961
2357.37109375 4.655546
2357.41796875 1.7925961
2357.466064453125 1.7925961
2357.929931640625 7.7664814
2358.406005859375 1.7925961
2358.452880859375 1.7925961
2359.428955078125 8.097468
2360.43994140625 4.206322
2364.428955078125 1.7925961
2364.465087890625 1.7925961
2370.4130859375 1.7925961
2370.485107421875 1.7925961
2371.462890625 4.206322
2371.916015625 5.738673
2372.345947265625 1.7925961
2372.39306640625 1.7925961
2372.5009765625 3.7462978
2372.883056640625 1.7925961
2372.966064453125 5.683743
2373.360107421875 1.7925961
2373.407958984375 4.786981
2373.89697265625 5.664476
2374.912109375 3.7462978
2375.388916015625 4.206322
2378.864990234375 1.7925961
2378.9130859375 4.206322
2378.972900390625 1.7925961
2379.403076171875 1.7925961
2379.4619140625 5.583323
2379.951904296875 6.538894
2380.383056640625 1.7925961
2380.44189453125 4.206322
2380.513916015625 1.7925961
2380.944091796875 5.583323
2381.01611328125 1.7925961
2381.56591796875 1.7925961
2381.637939453125 1.7925961
2383.47900390625 1.7925961
2383.551025390625 1.7925961
2383.922119140625 1.7925961
2383.993896484375 1.7925961
2386.985107421875 3.7462978
2388.468994140625 1.7925961
2393.4169921875 1.7925961
2393.47607421875 1.7925961
2394.43505859375 6.969655
2401.47705078125 3.7462978
2402.426025390625 1.7925961
2402.4619140625 1.7925961
2402.5458984375 7.9970484
2402.966064453125 10.73552
2403.050048828125 1.7925961
2404.010986328125 4.206322
2405.367919921875 1.7925961
2405.44091796875 1.7925961
2405.512939453125 1.7925961
2409.47900390625 1.7925961
2557.068115234375 1.7925961
2557.1298828125 1.7925961
2654.089111328125 1.7925961
2654.1650390625 1.7925961
END IONS

BEGIN IONS
TITLE=run.3.3.5 NativeID:"PXD059727:search/Byonic_20241128_Z1_UM1_5858593_SA_EXT00_cIGA_EADonly_65ms_06.wiff2_Ogly/Byonic_20241128_Z1_UM1_5858593_SA_EXT00_cIGA_EADonly_65ms_06.wiff2_Ogly.mgf:scan:3835"
RTINSECONDS=1547.084
PEPMASS=1087.882 0 5
NATIVEID=PXD059727:search/Byonic_20241128_Z1_UM1_5858593_SA_EXT00_cIGA_EADonly_65ms_06.wiff2_Ogly/Byonic_20241128_Z1_UM1_5858593_SA_EXT00_cIGA_EADonly_65ms_06.wiff2_Ogly.mgf:scan:3835
SCANS=3
SEQUENCE=HYTNPSQDVTVPC[Carbamidomethyl]PVPST[GNO:G14660IB]PPT[GNO:G14660IB]PS[GNO:G56558YT]PS[GNO:G14660IB]TPPTPSPSC[Carbamidomethyl]C[Carbamidomethyl]HPR
155.0912 569.4342
156.091 40.78341
159.0974 147.9853
160.1039 32.4057
175.1171 92.20017
186.0754 13.92291
201.096 36.17782
202.1053 23.13865
203.1102 23.07412
204.0825 37.35306
257.1198 18.46785
270.1535 48.05769
271.1617 45.93179
272.1718 195.2534
273.1553 45.18083
274.1407 46.23593
275.1481 88.14453
285.1338 33.21281
286.1322 26.27295
299.1558 18.07485
300.1615 60.12309
301.1263 16.29253
318.1538 344.0092
319.1603 87.17666
357.1719 39.14484
365.1329 17.80051
366.136 185.6931
367.1451 28.6964
374.1815 19.3733
377.189 17.20542
393.2085 95.15438
394.2153 88.4808
400.6609 43.73014
409.2239 33.41979
419.2014 568.9956
420.2008 153.418
437.2279 18.96973
456.1834 18.8175
456.6809 76.65918
457.184 27.04153
457.682 15.77285
463.2365 186.2198
488.2238 102.5018
489.2263 88.37392
490.2353 83.06087
491.2398 59.14575
492.1911 16.14946
492.6915 147.8018
493.2031 102.4922
493.6986 29.96133
494.2107 21.73516
494.7012 15.10852
514.2008 30.26428
516.2094 17.64711
518.233 65.64145
526.2153 28.77147
548.2185 57.56025
548.7237 112.0782
549.2234 70.5259
549.729 60.83405
569.2679 13.71438
571.2581 14.92367
572.2663 19.97928
586.2837 26.82329
587.2812 64.68534
588.2856 62.4105
591.2561 19.35563
591.7509 105.0555
592.2519 57.67022
592.7352 18.30874
595.2383 31.88395
597.2495 51.78747
608.2927 23.68737
613.7459 43.41338
614.2561 69.97684
622.2832 51.42844
622.7909 17.82782
623.2681 227.1797
624.2721 78.05019
625.277 35.77684
630.2948 114.9019
631.3044 60.75442
647.2758 71.12691
647.781 110.8775
648.2802 132.0415
648.7734 54.42887
649.273 13.82707
655.3018 18.10218
656.2999 27.00021
656.8212 45.89802
662.7776 46.43579
673.3137 35.27646
674.319 138.4585
675.3315 32.5386
678.8268 61.25256
679.3314 54.51543
679.8299 24.51961
691.8341 46.99892
692.337 63.25185
692.8402 37.05796
695.8114 23.11515
696.3029 137.3443
696.8075 87.25279
697.3123 87.76414
700.306 23.92597
702.3119 16.02649
710.8083 51.26761
713.3528 13.36018
717.3323 290.0228
718.3306 110.0373
719.3295 46.91297
725.3246 22.45884
731.318 47.31133
739.321 146.495
739.8209 79.65984
740.3211 92.96411
747.3407 33.26255
756.3539 28.1022
785.3654 32.7298
785.867 57.3919
786.3687 31.56206
787.3657 22.83827
800.3082 20.47101
801.321 24.75476
801.3695 73.62362
802.383 30.79144
805.8724 13.65119
805.8933 15.09122
807.3761 91.48873
807.8707 125.4688
808.3655 49.46838
808.8743 17.90152
810.0111 18.25122
810.346 14.46502
817.3108 16.38693
830.369 45.90158
834.8888 81.15857
835.4059 54.13334
835.9019 85.66268
836.4052 35.35489
840.8489 18.57332
845.3899 378.0732
846.388 177.9759
847.4009 79.54694
848.3931 140.6922
848.8786 21.55563
870.3381 13.59537
871.4015 25.0473
872.4003 14.59837
876.9022 42.03731
883.4108 104.8757
883.9282 40.70445
884.4238 44.60059
884.9196 28.12308
902.3741 13.59537
904.931 13.59537
905.4399 44.10044
905.9267 16.96427
906.4285 52.78213
912.3421 25.30403
913.3493 24.85802
915.3802 16.43575
916.404 45.53144
917.406 24.60465
917.9407 68.51876
918.4012 31.96388
920.3782 23.63616
925.9342 13.59537
926.934 28.23991
927.449 13.59537
927.9418 53.02714
934.4644 35.53616
948.9445 41.3882
949.443 78.40763
949.9567 48.12762
960.4113 111.9023
961.4143 84.29922
962.4178 24.06163
965.8962 13.33875
969.4495 14.25469
984.3971 18.93292
985.3972 60.80306
986.4054 53.27378
987.3988 59.22995
987.9073 35.25893
999.4281 18.11367
1000.405 21.04947
1006.912 31.43978
1015.479 33.01096
1016.479 78.88054
1021.424 31.6871
1021.949 55.6249
1022.435 35.31119
1022.929 38.18149
1031.122 13.59537
1032.784 13.59537
1035.937 20.98595
1038.424 19.19708
1044.483 14.80872
1044.665 16.82098
1045.474 17.90234
1047.472 73.13139
1055.874 45.60772
1056.066 33.77122
1058.481 13.30512
1059.478 98.92836
1060.499 49.02654
1066.679 13.30512
1066.871 13.30512
1067.071 40.56983
1067.455 13.30512
1071.046 46.5311
1074.86 15.22195
1076.661 39.27187
1076.854 13.30512
1076.902 13.30512
1077.281 13.30512
1079.075 39.88953
1079.277 94.76782
1079.478 58.88662
1079.679 110.7585
1079.873 19.18478
1080.098 245.0121
1080.292 21.30713
1080.477 27.73628
1082.081 18.01977
1082.25 16.21763
1082.492 38.9799
1082.678 79.9396
1082.879 168.6725
1083.097 66.6358
1083.291 60.21943
1083.493 86.61729
1083.686 130.9111
1084.542 17.05283
1084.655 20.55001
1084.719 13.30512
1084.97 18.82152
1085.099 22.68995
1085.349 128.4749
1085.688 14.41042
1085.809 13.30512
1085.906 93.6115
1086.593 25.52918
1086.633 14.11161
1086.827 83.68111
1086.965 27.28782
1087.264 13.30512
1087.401 82.65627
1087.49 152.7979
1087.539 38.10031
1087.7 18.01977
1087.757 213.9285
1087.878 2883.573
1088.088 5350.978
1088.177 40.88376
1088.283 7461.972
1088.485 6979.796
1088.687 5356.678
1088.889 2219.97
1089.091 1436.109
1089.294 196.4904
1089.488 310.3148
1089.69 382.6201
1090.273 72.00204
1090.467 13.30512
1090.532 15.62123
1090.621 18.525
1090.686 17.39467
1090.758 19.67246
1090.912 32.20807
1097.439 14.18803
1098.487 25.79179
1099.519 105.1294
1100.454 16.47373
1104.214 44.7954
1113.421 13.30512
1115.508 42.50279
1123.505 13.30512
1125.469 35.43888
1136.507 18.01977
1137.474 50.77432
1138.483 13.30512
1142.904 13.30512
1146.487 15.97669
1158.987 66.86552
1159.496 184.6695
1159.947 58.443
1160.005 180.5046
1160.481 66.58524
1160.531 155.1249
1161.016 17.12126
1161.55 69.67384
1162.536 193.1653
1168.009 13.30512
1174.031 13.30512
1180.508 34.80735
1181.493 27.56596
1182.007 13.30512
1182.496 49.86621
1183.474 15.72513
1183.499 14.6942
1186.47 13.30512
1192.057 13.30512
1195.165 16.98091
1208.507 69.94833
1209.052 28.60412
1209.581 75.27848
1210.058 18.65065
1210.519 22.49447
1214.573 90.67735
1215.496 37.07068
1215.547 87.55717
1216.017 14.68673
1216.556 43.57149
1217.069 15.31242
1217.608 25.24584
1218.574 15.63736
1228.538 13.30512
1230.506 84.94172
1234.172 37.46168
1243.567 22.28218
1244.579 27.75554
1245.582 41.23812
1247.209 35.80094
1247.538 17.48089
1248.214 51.92876
1248.3 26.58399
1257.08 26.22348
1257.584 28.00571
1257.828 18.32826
1258.097 21.54132
1258.575 13.30512
1268.308 41.09693
1268.552 31.65034
1269.059 29.9683
1270.081 13.30512
1279.103 74.98572
1279.594 46.30273
1280.068 37.95345
1280.112 21.17748
1280.576 139.6714
1285.546 23.46094
1291.115 41.58856
1294.544 27.02482
1296.564 13.30512
1297.544 13.76589
1298.586 54.77855
1300.822 22.38927
1302.326 16.25494
1303.37 24.29137
1305.078 65.40668
1305.344 28.45632
1305.592 15.48332
1305.618 15.47383
1308.578 29.52454
1309.323 49.32891
1309.838 33.03555
1310.068 15.15824
1311.604 23.04974
1312.643 22.42672
1313.264 33.9054
1313.566 22.41031
1313.638 37.81961
1313.895 78.57861
1314.251 13.30512
1315.584 33.21855
1315.842 29.61744
1316.313 23.68581
1317.096 28.00602
1320.122 13.30512
1320.336 20.39456
1320.844 13.30512
1321.066 73.10988
1321.949 15.43203
1323.589 16.8956
1324.543 15.02509
1324.624 13.30512
1326.837 34.35354
1327.105 14.05151
1327.337 20.67243
1328.087 29.47667
1330.59 26.54127
1331.1 35.11887
1331.269 33.9805
1331.565 40.82275
1331.914 64.80975
1332.245 17.01668
1333.578 30.55294
1334.017 13.30512
1334.106 15.23202
1334.249 13.30512
1334.348 54.31247
1334.59 47.86925
1334.84 17.22993
1335.324 78.40238
1335.557 30.34287
1335.781 114.4912
1336.095 15.53215
1337.08 33.96825
1337.358 55.04815
1337.609 94.00112
1337.851 79.92653
1337.905 49.16795
1338.093 232.016
1338.353 125.9465
1338.605 68.80431
1338.658 160.1727
1338.847 90.80836
1339.08 86.19389
1339.34 51.42372
1339.6 17.50406
1339.842 41.73858
1340.587 14.02513
1340.641 16.4552
1341.09 15.88694
1341.862 28.93149
1342.329 121.7564
1342.589 49.03151
1342.859 35.88716
1343.353 14.65983
1343.596 16.45272
1344.584 18.61055
1344.836 22.7483
1345.087 92.93515
1345.321 382.3971
1345.591 532.9359
1345.843 552.8262
1346.095 383.2152
1346.34 358.8374
1346.4 67.92725
1346.607 143.3856
1346.85 135.109
1347.111 72.60503
1347.759 55.05247
1348.578 100.3984
1348.857 138.3939
1349.1 232.2524
1349.343 442.6901
1349.595 405.5896
1349.838 327.0402
1349.91 18.72472
1349.956 22.66305
1350.091 250.8567
1350.343 129.4831
1350.586 110.1993
1350.856 72.56564
1351.848 17.01668
1352.334 92.65383
1352.614 31.86673
1352.857 57.37154
1352.902 17.562
1353.101 89.71407
1353.353 154.6557
1353.606 184.9889
1353.858 76.47408
1354.084 58.00231
1354.742 58.47091
1355.347 30.07851
1355.599 82.25987
1355.843 177.1117
1356.114 117.4015
1356.34 117.2525
1356.592 211.9037
1356.665 54.05561
1356.854 70.71204
1357.098 13.30512
1357.333 34.24131
1357.667 43.55154
1358.633 18.28064
1359.094 28.62215
1359.591 125.4928
1359.637 19.49751
1359.854 770.4573
1360.107 1337.746
1360.351 1469.927
1360.604 1322.308
1360.875 605.0024
1361.11 686.2665
1361.363 219.2334
1361.617 200.5914
1361.671 24.85733
1361.834 101.5446
1362.141 56.14448
1362.34 15.23202
1362.368 15.21718
1362.585 13.30512
1363.58 13.30512
1367.258 13.30512
1368.844 39.86055
1372.265 13.30512
1383.694 40.62053
1398.615 20.56821
1399.624 57.11687
1407.604 13.69511
1418.939 22.61773
1419.327 40.33037
1426.27 13.52888
1426.955 20.15557
1427.298 17.78288
1427.641 37.53133
1427.965 127.237
1431.96 15.08494
1432.981 16.75338
1433.649 16.29349
1437.652 17.87384
1440.618 26.64455
1441.102 24.1939
1441.595 19.75963
1442.135 15.45872
1442.61 16.81376
1452.636 36.45129
1459.632 14.95101
1460.944 13.69511
1461.3 28.7921
1464.112 32.72609
1470.995 14.72197
1479.544 13.69511
1479.657 13.69511
1489.253 13.69511
1490.653 27.79128
1491.183 28.67604
1493.333 19.82541
1493.655 39.17117
1493.977 26.07801
1494.337 14.37918
1494.688 27.51364
1495.01 35.3944
1497.134 42.70732
1497.646 13.69511
1498.13 15.35437
1499.136 13.69511
1523.349 48.61607
1523.674 13.69511
1531.645 62.15043
1532.029 37.00506
1532.336 24.17609
1532.662 29.54655
1537.003 14.72499
1538.695 17.38286
1539.195 13.69511
1539.705 17.40783
1540.205 22.34077
1545.655 48.78407
1546.156 34.97373
1546.647 20.34084
1547.679 16.57585
1554.736 15.7489
1556.012 14.65461
1559.67 17.51457
1559.718 13.69511
1560.163 14.12616
1560.706 88.23062
1561.209 68.04362
1561.713 62.21486
1562.217 53.66972
1562.701 38.20671
1563.176 13.69511
1566.696 13.69511
1574.059 13.69511
1574.351 13.69511
1575.012 39.46847
1576.705 13.69511
1584.707 13.69511
1590.694 13.69511
1598.358 30.7807
1604.047 18.11037
1629.664 13.69511
1632.386 20.95316
1632.822 30.28072
1635.706 56.88336
1638.741 13.69511
1641.411 45.49017
1667.734 25.65139
1669.787 25.31374
1670.808 14.28336
1672.392 13.69511
1673.745 21.10879
1677.097 13.45779
1678.733 17.94719
1679.055 13.69511
1681.728 19.29557
1683.739 18.03695
1684.775 47.2607
1688.761 17.41677
1696.083 17.41677
1698.759 23.62299
1699.284 22.83554
1701.74 13.30358
1708.087 13.69511
1712.75 13.69511
1713.42 14.32044
1714.739 35.37958
1715.805 13.69511
1716.445 14.42407
1718.11 13.88441
1721.424 16.01462
1721.79 13.69511
1722.737 21.90301
1725.78 37.43267
1726.411 26.71757
1730.1 26.41792
1732.773 14.28336
1733.793 18.99433
1735.753 30.06107
1736.101 40.05967
1739.769 16.86665
1740.117 29.98884
1740.782 26.60935
1741.426 13.69511
1745.448 17.02588
1745.797 15.16458
1746.421 13.69511
1747.784 13.69511
1748.091 17.30126
1748.44 23.25246
1749.127 41.14474
1750.111 25.12899
1751.137 13.69511
1751.434 32.46866
1752.747 13.69511
1753.425 13.69511
1753.794 28.71333
1754.441 48.18513
1754.482 24.49172
1754.79 82.88395
1755.139 16.45996
1755.448 14.55357
1755.489 37.8502
1755.776 27.85565
1755.858 18.18596
1756.105 13.69511
1756.752 20.93665
1757.112 48.97121
1757.327 13.69511
1757.461 26.61767
1759.075 31.39446
1759.116 15.55875
1759.435 281.1094
1759.764 13.69511
1760.113 34.51453
1760.422 24.87384
1760.514 13.69511
1760.761 75.54553
1761.111 76.13025
1761.45 22.81275
1761.749 21.58848
1762.109 50.90819
1762.449 13.69511
1762.768 17.11905
1763.097 22.13197
1763.426 43.10279
1763.787 56.59559
1764.106 56.59166
1764.445 22.83031
1764.785 20.62829
1765.455 20.52635
1765.805 34.0352
1766.444 23.99915
1766.814 13.69511
1767.093 16.49512
1767.216 15.9742
1767.763 27.4402
1767.845 22.94427
1768.443 15.9349
1768.793 41.65035
1769.134 69.55624
1769.443 22.89247
1769.793 28.16771
1770.103 33.5768
1770.443 38.83006
1770.732 37.06648
1770.784 23.90891
1771.124 29.3149
1771.433 33.2365
1771.795 13.69511
1773.786 26.10532
1774.117 32.80027
1774.447 70.82558
1774.788 123.3091
1775.129 40.77336
1775.79 31.34241
1776.131 22.00406
1776.451 23.13127
1776.761 13.69511
1778.456 48.21744
1778.807 61.96488
1779.118 39.50067
1779.469 70.45556
1779.779 80.95845
1779.841 40.71537
1780.11 52.66026
1780.452 24.75011
1780.524 14.28336
1780.752 27.12801
1781.114 65.59241
1781.465 22.51004
1781.527 28.91028
1782.448 27.52337
1782.79 20.16329
1783.162 15.25495
1783.463 74.92312
1783.794 60.84119
1784.136 151.8792
1784.467 188.7521
1784.529 42.04631
1784.788 95.41898
1785.112 148.7534
1785.461 75.81924
1785.627 13.69511
1785.762 91.56436
1785.813 19.15967
1785.855 47.92926
1786.114 19.3072
1786.476 44.50185
1786.756 29.32146
1787.461 57.48911
1788.114 35.99922
1788.435 54.41051
1788.798 37.29951
1789.078 13.69511
1789.14 28.22035
1789.461 106.4862
1789.804 70.81821
1790.115 62.62623
1790.467 71.80974
1790.779 68.59143
1791.474 55.08711
1792.75 13.69511
1792.802 28.37118
1793.124 41.5915
1793.238 13.69511
1793.443 109.0955
1793.788 265.6322
1793.902 13.69511
1794.12 260.7882
1794.286 36.63457
1794.473 356.4309
1794.795 282.6197
1795.128 123.1391
1795.47 201.3285
1795.792 42.70116
1796.135 30.7515
1796.447 43.83075
1796.81 86.02878
1797.756 16.86665
1798.13 51.17615
1798.463 89.66666
1798.785 134.0876
1799.128 363.7659
1799.471 207.9103
1799.794 168.8522
1800.127 113.3459
1800.457 108.4614
1800.782 46.07536
1801.135 53.4715
1801.448 13.69511
1803.123 23.12001
1803.477 43.92186
1803.779 38.55376
1803.862 16.1995
1804.143 114.3981
1804.476 62.21502
1804.789 98.42957
1805.132 145.3201
1805.476 13.30666
1805.799 40.79005
1806.122 16.84378
1807.143 22.22645
1807.477 86.9794
1807.747 22.79963
1807.831 93.36679
1808.133 158.7088
1808.467 130.6153
1808.8 115.5402
1809.123 64.86595
1812.461 14.50866
1812.806 89.18546
1813.14 198.9339
1813.307 23.88241
1813.461 496.4878
1813.808 319.3787
1813.912 13.30666
1814.142 583.5916
1814.351 169.9154
1814.476 254.1534
1814.81 230.8871
1815.134 65.86472
1815.238 13.30666
1815.479 98.57174
1815.792 30.19962
1815.834 36.40301
1816.763 13.30666
1822.431 16.34265
1848.274 13.30666
1870.28 32.57706
1872.794 20.05539
1879.854 16.14784
1880.311 13.30666
1885.321 16.84874
1885.811 27.12201
1899.867 17.19466
1912.817 16.95699
1913.835 23.78426
1914.329 13.90032
1915.326 13.30666
1937.834 14.51921
1959.899 30.33969
1960.854 17.04627
1980.866 15.13124
1981.881 14.37898
1996.87 13.97123
1997.922 18.50634
2000.848 58.91494
2000.925 13.65148
2009.893 18.16337
2036.366 17.37711
2050.382 14.00701
2053.458 14.00701
2058.449 33.12614
2059.906 16.28853
2098.86 96.86694
2099.433 14.00701
2108.416 14.00701
2130.444 18.75854
2139.902 19.55643
2141.909 37.81134
2143.464 14.00701
2150.46 14.40207
2153.394 16.53908
2161.968 14.80101
2189.455 38.60844
2192.449 14.00701
2207.488 14.00701
2211.002 14.00701
2214.034 14.00701
2227.966 31.89674
2228.51 28.47164
2275.516 30.5297
2283.521 13.56085
2298.562 13.56085
2317.015 13.56085
2317.935 16.4987
2362.057 18.85892
2362.533 16.43061
2363.058 37.57684
2363.558 16.70275
2373.042 24.48082
2384.591 13.51143
2440.515 14.43228
2483.119 13.56085
2486.15 19.04707
2496.096 13.56085
2502.076 22.74898
2503.192 19.95175
2509.156 13.56085
2511.096 13.56085
2512.018 14.7655
2512.091 26.21754
2513.16 15.43907
2526.129 13.56085
2538.156 13.56085
2541.615 18.02276
2546.127 22.92825
2548.131 19.80481
2555.759 13.56085
2556.664 13.56085
2569.123 20.3862
2572.18 18.68921
2578.624 13.56085
2580.18 15.88083
2581.625 14.37119
2585.2 23.21177
2590.138 18.03203
2594.169 16.63589
2598.154 26.24731
2600.141 38.18087
2601.691 23.84372
2602.153 28.4625
2604.104 32.40786
2607.683 13.30117
2609.661 13.70475
2610.688 18.28324
2611.177 23.35195
2613.62 17.91139
2614.171 13.56085
2617.694 18.79043
2619.676 27.34377
2622.198 13.56085
2623.743 13.56085
2629.609 13.56085
2630.188 14.06669
2631.671 13.56085
2633.105 13.56085
2633.218 32.41505
2635.156 22.25868
2639.713 42.91743
2640.166 13.56085
2640.67 34.51765
2641.703 30.87151
2646.178 39.5946
2648.158 31.15764
2648.208 13.56085
2648.662 13.56085
2649.634 29.90387
2650.164 13.56085
2651.741 20.89339
2652.196 13.56085
2654.191 18.13124
2655.163 25.47586
2655.656 26.89801
2659.699 24.12616
2661.735 17.86061
2662.178 14.48393
2662.684 23.97623
2663.177 29.90228
2663.683 17.31993
2664.202 19.42137
2665.644 14.23889
2666.657 14.23889
2668.607 14.23889
2668.67 24.40961
2669.138 20.63971
2669.214 18.73631
2669.67 81.2461
2670.228 20.83812
2670.62 14.23889
2671.127 15.16444
2671.685 17.03699
2674.245 17.09807
2674.726 16.24349
2675.195 17.15451
2675.246 14.09687
2675.664 19.98536
2676.235 45.21311
2676.692 79.17953
2676.768 48.43127
2677.186 26.13144
2677.681 39.97844
2678.201 15.46999
2678.62 20.45308
2678.708 18.42468
2679.165 45.45513
2679.673 17.85025
2681.703 16.24349
2682.186 14.23889
2683.113 24.48997
2684.154 20.27277
2685.208 32.98417
2685.678 14.23889
2686.199 33.16473
2686.707 17.46491
2689.16 16.6265
2690.164 30.8639
2690.215 33.8155
2690.724 39.35614
2691.194 83.24751
2691.715 89.1278
2692.199 54.07901
2692.695 15.83546
2693.204 14.23889
2693.636 14.30548
2693.7 14.16859
2694.641 14.23889
2696.703 14.23889
2697.67 14.23889
2698.192 58.87155
2698.294 14.23889
2698.676 16.24349
2698.702 16.24349
2698.804 32.41104
2699.249 58.43294
2699.682 58.19561
2699.746 41.48399
2700.217 28.98391
2701.695 15.16908
2705.175 14.23889
2705.748 14.43612
2706.258 52.64969
2706.717 37.20686
2707.215 64.82839
2707.687 26.23502
2711.183 27.13184
2711.706 32.33707
2712.204 34.85339
2712.664 37.60561
2712.753 14.23889
2713.238 57.73116
2713.698 14.23889
2714.221 16.70754
2719.204 14.23889
2719.703 16.97548
2720.227 27.47746
2720.764 69.39576
2721.186 54.7674
2721.684 19.80706
2721.736 25.76678
2722.209 28.48972
2723.194 36.68171
2723.705 34.57177
END IONS

BEGIN IONS
TITLE=run.4.4.4 NativeID:"PXD047679:20221122_EX3_UM7_Kadav001_SA_EXT00_16_DSS_11.raw:scan:40889"
RTINSECONDS=2068.13620998955
PEPMASS=658.6407 0 4
NATIVEID=PXD047679:20221122_EX3_UM7_Kadav001_SA_EXT00_16_DSS_11.raw:scan:40889
SCANS=4
PROJECT_INSTRUMENT=Orbitrap Fusion
PROJECT_REFERENCE=
PROJECT_DESCRIPTION=The complement is an evolutionarily conserved proteolytic cascade that plays a central role in the innate immune system. To maintain a delicate equilibrium preventing excessive complement activation, complement inhibitors are essential alongside complement activators. One of the major fluid-phase complement inhibitors is C4b-binding protein (C4BP). Human C4BP is a macromolecular glycoprotein composed of three distinct subunits, namely C4BPα, C4BPβ, and vitamin K-dependent protein S (ProS), which form an ensemble of coexisting higher-order structures. Here, we characterize these co-occurring higher-order assemblies of human serum C4BP. We resolve, quantify and characterize isoforms of purified human serum C4BP using distinct single-particle detection techniques: charge detection mass spectrometry, and mass photometry accompanied by high-speed atomic force microscopy. Combining cross-linking mass spectrometry, glycoproteomics, and structural modeling, we report comprehensive glycoproteoform profiles and full-length structural models of the endogenous co-occurring C4BP assemblies, expanding knowledge of this key complement inhibitor’s structure and composition. Finally, we reveal that increased C4BPα to C4BPβ ratio coincides with elevated C-reactive protein levels in patient serum samples. This observation highlights C4BP isoform variation and affirms the distinct role of co-occurring distinct C4BP assemblies upon acute phase inflammation.
PROJECT_PUBMED_ID=0
PROJECT_INSTRUMENT=Orbitrap Exploris 480
PROJECT_TITLE=Higher-order structure and proteoforms of co-occurring C4b-binding protein assemblies in human serum
PROJECT_DOI=10.1038/S44318-024-00128-Y
SCAN_NUMBER=40889
MILLISECOND=
SEQUENCE=GGK[xlink:dss[138]#XLDSS]IEVQLK//KVESELIK[#XLDSS]PINPR/4
120.0815200805664 11714.917
129.10238647460938 142634.39
129.11453247070313 9074.579
130.08648681640625 21254.043
136.07559204101563 26497.695
143.11839294433594 21766.87
147.1129913330078 45612.46
148.11831665039063 7639.6406
159.09080505371094 12134.593
171.1124267578125 16447.443
175.1198272705078 14923.569
183.14930725097656 44880.61
197.1295928955078 11757.857
201.12391662597656 11028.094
211.1452178955078 19752.113
215.13975524902344 29172.371
217.08067321777344 7213.9404
222.1502227783203 10844.7295
228.13592529296875 18732.664
228.17047119140625 15365.171
229.1195526123047 8871.461
240.1603240966797 10562.066
242.14962768554688 11631.336
243.13479614257813 34355.887
260.1973876953125 51074.863
261.2021484375 8596.546
272.1723327636719 117962.125
273.17578125 14247.11
290.821044921875 6603.7544
298.6796875 200802.2
299.18072509765625 76800.914
299.6846923828125 12293.629
305.2236022949219 29149.842
325.18682861328125 19199.955
330.1697082519531 8787.333
334.6999816894531 12839.751
335.2005920410156 13932.588
339.1652526855469 9883.432
346.1232604980469 8334.384
355.19183349609375 8449.3955
357.1749572753906 30004.467
357.2492980957031 25750.457
365.2289123535156 53332.68
365.72894287109375 23304.479
369.1882934570313 11001.401
370.24700927734375 15107.083
371.229248046875 25196.617
381.2115478515625 9252.337
386.2135925292969 106684.52
387.21527099609375 23447.338
388.25494384765625 47334.754
434.4920654296875 7100.06
459.2106323242187 14482.685
470.26171875 19648.527
473.2978515625 43714.215
473.79986572265625 28425.912
474.3021240234375 13490.172
487.3235473632813 143521.2
488.32330322265625 40851.063
499.2998352050781 35864.22
500.2982177734375 10330.176
525.2935180664063 7087.4272
529.8425903320313 12373.181
530.34619140625 13365.9
539.8460083007813 16853.805
544.7885131835938 34797.625
545.0386962890625 14887.244
545.2951049804688 20777.186
552.8303833007813 10012.441
553.3333740234375 15544.756
553.8241577148438 7688.4526
555.2734985351563 9479.623
556.266845703125 10258.157
573.2880249023438 57923.453
574.2850341796875 8315.592
574.8500366210938 54630.777
575.3565063476563 49793.06
575.8509521484375 10868.949
582.018310546875 38899.105
582.3540649414063 37938.363
582.6826782226563 9442.613
583.0172119140625 9786.235
588.79150390625 34460.676
596.3511962890625 645880.6
596.8707275390625 49236.523
597.3555908203125 231912.4
598.3560791015625 84179.945
599.3552856445313 20707.898
609.37353515625 7499.0786
611.7056884765625 31408.758
612.0363159179688 42002.563
612.3731689453125 20248.758
616.3656005859375 406025.66
617.3689575195313 147471.81
618.3751220703125 20764.521
619.3779296875 24045.367
625.3854370117188 20237.287
625.7214965820313 29253.158
626.0518188476563 14704.829
628.7304077148438 7455.496
629.3719482421875 9015.169
630.0232543945313 13105.359
630.13818359375 15250.293
630.3827514648438 22973.44
630.6338500976563 26522.846
630.8840942382813 9619.696
635.0380249023438 178634.02
635.3713989257813 196364
635.7054443359375 101796.22
636.03271484375 38020.633
640.3971557617188 20631.902
641.393310546875 20839.977
641.723876953125 13276.95
649.4013061523438 9497.647
649.738525390625 15363.598
654.3851318359375 51498.21
654.6353149414063 11209.27
654.8829956054688 26561.729
655.3790893554688 17674.027
658.4120483398438 219802.03
658.63818359375 9302.363
658.89208984375 22298.822
659.1370849609375 16361.315
659.4218139648438 246580.45
659.6458129882813 10971.58
663.3973388671875 9906.387
663.7412719726563 14416.411
668.3646240234375 15901.551
673.4085083007813 11039.021
679.408203125 45393.668
679.7369384765625 39641.23
680.072021484375 23395.05
680.4063110351563 15239.692
686.373046875 116626.52
687.3784790039063 45570.96
688.3876953125 12649.513
693.3544921875 9614.158
693.7018432617188 26954.176
694.0381469726563 32024.023
694.4050903320313 10385.046
716.0800170898438 14295.427
720.3750610351563 35010.004
725.7161865234375 38557.188
726.052001953125 116162.625
726.3870239257813 93006.72
726.544921875 8687.432
726.57373046875 9001.633
726.7190551757813 61776.45
727.0449829101563 10439.558
729.4501953125 302989.94
730.4525146484375 130269.3
731.4530029296875 31881.986
749.4441528320313 9174.154
749.7365112304688 10422.315
753.4552001953125 10892.718
766.8599243164063 8716.91
771.4638061523438 17513.707
781.4532470703125 15001.242
782.4453735351563 13676.025
799.4554443359375 127002.484
800.45556640625 59173.527
801.4529418945313 10005.636
816.4827270507813 61258.13
817.486328125 30082.04
830.98486328125 55778.64
831.4864501953125 61224.133
831.9917602539063 29955.32
832.5021362304688 11338.554
838.472412109375 18447.852
838.9834594726563 21707.594
840.5091552734375 12817.516
860.0301513671875 10113.64
872.522216796875 44612.055
873.0216674804688 61434.86
873.5227661132813 37032.17
874.0331420898438 10724.882
888.0108642578125 18657.365
894.433837890625 12663.488
895.5072021484375 9443.771
902.9395141601563 51413.75
903.4403686523438 29250.297
903.9475708007813 19639.984
917.0528564453124 74137.23
917.5487060546876 60580.582
918.045654296875 44045.418
918.5553588867188 15847.688
924.5445556640624 9872.607
938.0396118164063 10803.921
943.0546264648438 28711.19
943.547119140625 36872.08
944.040283203125 36787.574
945.5859985351563 30347.604
946.5861206054688 11669.637
952.0536499023438 239275.75
952.5546264648438 214354.72
953.0545654296876 135948.5
953.5594482421876 53535.586
954.0565795898438 21916.834
974.0880737304688 12569.624
1009.61376953125 11043.855
1018.6114501953124 33961.055
1019.1082153320313 44710.61
1019.6080932617188 25632.074
1020.0945434570313 16155.672
1040.051025390625 12969.461
1065.6219482421875 20871.428
1066.6259765625 12931.341
1104.64990234375 15553.895
1109.6492919921875 14820.822
1148.691162109375 32985.227
1149.7142333984375 13602.798
1192.7315673828125 20091.328
1193.7418212890625 15926.629
1265.7364501953125 12243.466
1307.7679443359375 20165.795
1308.7591552734375 19457.482
END IONS

BEGIN IONS
TITLE=run.5.5.1 NativeID:"PXD059727:26072023_MS2_TZB_1um_HiRes_Isol1284mzNarrow_ETD_RT5ms_6e6_IT200_deconvoluted.mzML:scan:1"
RTINSECONDS=0.6
PEPMASS=-1 0 1
PRECURSORSCAN=controllerType=0 controllerNumber=1 scan=1
NATIVEID=PXD059727:26072023_MS2_TZB_1um_HiRes_Isol1284mzNarrow_ETD_RT5ms_6e6_IT200_deconvoluted.mzML:scan:1
SCANS=5
TOTAL_ION_CURRENT=1017434.875
BASE_PEAK_M/Z=24050.87907663
LOWEST_OBSERVED_M/Z=2740.35347663
HIGHEST_OBSERVED_M/Z=25743.64907663
BASE_PEAK_INTENSITY=62787.5703125
[THERMO_TRAILER_EXTRA]MICRO_SCAN_COUNT=5
[THERMO_TRAILER_EXTRA]MONOISOTOPIC_M/Z=-1
[THERMO_TRAILER_EXTRA]HCD_ENERGY=                         
SEQUENCE=EVQLVESGGGLVQPGGSLRLSC[C:Cystine#XL1]AASGFNIKDTYIHWVRQAPGKGLEWVARIYPTNGYTRYADSVKGRFTISADTSKNTAYLQMNSLRAEDTAVYYC[#XL1]SRWGGDGFYAMDYWGQGTLVTVSSASTKGPSVFPLAPSSKSTSGGTAALGC[C:Cystine#XL2]LVKDYFPEPVTVSWNSGALTSGVHTFPAVLQSSGLYSLSSVVTVPSSSLGTQTYIC[#XL2]NVNHKPSNTKVDKKVEPKSC[C:Cystine#XL3]DKT//DIQMTQSPSSLSASVGDRVTITC[C:Cystine#XL4]RASQDVNTAVAWYQQKPGKAPKLLIYSASFLYSGVPSRFSGSRSGTDFTLTISSLQPEDFATYYC[#XL4]QQHYTTPPTFGQGTKVEIKRTVAAPSVFIFPPSDEQLKSGTASVVC[C:Cystine#XL5]LLNNFYPREAKVQWKVDNALQSGNSQESVTEQDSKDSTYSLSSTLTLSKADYEKHKVYAC[#XL5]EVTHQGLSSPVTKSFNRGEC[#XL3]
2740.35347663 1054.28
2745.36057663 897.24
2746.12357663 639.59
2814.39087663 1132.66
3128.54427663 3382.09
3135.54497663 1857.39
3143.55187663 2167.57
3179.57397663 4332.8
3184.58517663 5353.21
3195.57597663 5407
3225.90507663 2264.23
3226.59037663 3950.67
3297.62097663 1830.21
3333.64527663 1689.42
3344.64777663 4101.68
3533.71547663 6627.28
3541.43897663 4098.5
3541.74937663 6525.55
3644.44857663 2814.8
3645.11267663 7666.83
3645.44847663 6155
3645.79067663 9994.6
3654.48097663 3641.34
3669.81717663 4536.85
3677.81367663 6451.13
3749.85927663 2786.4
3786.70927663 1924.72
3801.8731766299998 3641.13
3810.88457663 7012.8
5692.26537663 2957.88
5720.07217663 3070.28
7469.32647663 731.15
7492.67407663 1005.13
7564.42147663 2314.84
7565.05167663 2873.92
7565.72687663 2684.46
10599.15037663 2692.68
10620.26197663 2892.21
10747.21817663 15063.71
10760.29887663 884.48
10776.34957663 5124.4
10778.31777663 1322.19
10788.37187663 1327.01
10803.24417663 290.96
10804.22787663 58241.76
10932.31287663 1426.81
10932.85127663 1558.67
10963.42637663 5603.48
10979.47207663 2140.61
10988.33437663 15514.91
10993.35457663 2155.71
11018.44847663 3381.02
11020.46347663 1786.29
11032.42677663 2243.98
11046.40297663 3108.08
11076.47957663 2488.4
11145.46447663 1409.34
11217.48147663 13525.39
11249.50957663 4147.79
11297.54607663 1799.35
11317.54607663 28982.64
11334.57887663 1674.23
11357.58287663 2297.47
11401.62287663 4243.36
11424.63047663 1985.06
11445.57617663 316.95
11446.60397663 13826.22
11473.65837663 1697.96
11502.68287663 1561.6
11515.65097663 17031.39
11530.70377663 1116.13
11542.69857663 1242.48
11558.20267663 782.08
11558.67367663 12553.07
11570.69547663 2339.34
11572.23517663 1599.62
11629.72527663 2932.65
11633.76927663 1244.52
11687.73347663 6362.64
11701.75297663 636.73
11761.76087663 12050.65
11807.77887663 535.49
11825.91357663 2886.17
11843.85677663 18991.38
11878.85517663 1482.65
11946.87617663 1257.65
11999.91937663 1922.2
12039.91887663 8209.88
12041.89067663 1732.57
12046.89557663 1042.17
12181.95697663 4629.18
12208.01957663 1581.06
12215.00007663 779.14
12224.92907663 24790.46
12233.93877663 2038.74
12240.06567663 986.36
12271.05567663 3622.27
12271.52487663 912.13
12282.05667663 992.02
12292.05477663 2784.73
12370.10207663 1595.35
12370.12287663 727.99
12383.10737663 1188.62
12439.10707663 1869.35
12440.14657663 1586.86
12466.15337663 2159.8
12468.18027663 2893.16
12471.15677663 1449.21
12495.15097663 1794.07
12569.09497663 2531.29
12615.23087663 3539.05
12615.25797663 905.37
12626.22917663 3469.82
12681.20637663 3596.81
12728.33267663 5934.69
12730.35807663 2134.96
12781.20777663 7829.42
12832.38227663 1550.64
12882.25707663 991.36
12980.39627663 1808.47
12982.30887663 2283.42
12985.37937663 1208.94
13068.37387663 11881.93
13112.52697663 768.28
13153.42097663 2817.25
13153.45437663 478.11
13156.45267663 2760.3
13272.57917663 3758.2
13356.57517663 1234.82
13400.64557663 4829.21
13413.51457663 2276.86
13528.72117663 523.4
13541.60087663 418.9
13542.60227663 11489.73
13641.77217663 1010.61
13695.69317663 1029.45
13881.78397663 17673.9
13886.83437663 3424.41
13913.91617663 667.12
14087.00227663 424.13
14240.03177663 12119.83
14494.09797663 518.7
14495.10977663 1962.75
14495.13637663 1518.19
14898.32377663 758.89
15099.38517663 658.17
21684.59987663 1135.35
21735.69417663 991.22
21737.62737663 1667.8
21799.72597663 1494.2
21892.71397663 3286.35
21931.77887663 1546.36
21936.77357663 5399.63
21936.78427663 875.01
22074.70197663 1019.57
22102.85107663 1099.62
22229.90007663 851.04
22246.01787663 3339.53
22303.90807663 4062.66
22304.88207663 2307.7
22361.98497663 757.7
22405.00337663 1278.79
22448.07557663 2351.59
22463.05747663 13014.61
22500.88447663 849.76
22506.07737663 8625.56
22592.12037663 1148.16
22631.16177663 873.1
22666.07947663 1040.11
22678.18217663 967.56
22690.17367663 1846.26
22692.27547663 1627.31
22763.22627663 3966.91
22788.21497663 1843.96
22794.11317663 1384.36
22806.22537663 2968.79
22807.26367663 8082.64
22833.24577663 1162.95
22839.15557663 1135.28
22876.35047663 2566.37
22890.37057663 1233.75
22934.24957663 7105.34
22979.38717663 1387.89
22982.33767663 1024.66
23001.35757663 838.64
23097.37547663 696.83
23115.41167663 823.1
23135.52527663 615.22
23145.44367663 1137.66
23161.46067663 5213.33
23334.50077663 1040.8
23338.43307663 2388.34
23339.49687663 1199.53
23341.41527663 395.5
23350.49047663 1812.64
23361.48787663 1978.16
23365.41927663 1024.75
23365.50707663 4219.65
23383.53627663 10527.39
23384.44077663 1660.57
23385.54477663 1061.5
23393.46977663 1519.25
23396.52617663 5437.37
23407.45477663 624.92
23408.46607663 14635.97
23413.47367663 2732.28
23422.46067663 1311.76
23424.46017663 3013.61
23427.50877663 53601.28
23587.57177663 1878.44
23591.57537663 934.47
23602.60367663 2443.85
23624.56767663 1604.47
23630.57077663 11224.66
23740.69357663 941.27
23818.69837663 1325.72
23827.75427663 828.4
23832.68227663 1354.93
23971.80757663 994.78
23981.82217663 1002.35
23992.86777663 4088.39
24007.87127663 11660.95
24015.94817663 1848.37
24021.85957663 1703.6
24028.86337663 2142.14
24033.80137663 11412.27
24048.84707663 563.71
24050.87907663 62787.57
24087.85847663 607.95
24104.84157663 654.89
24205.86077663 642.26
24205.93547663 1225.8
24212.93297663 844.73
24230.94967663 1334.15
24231.00327663 1408.17
24253.93307663 4353.49
24253.99087663 3773.38
24254.92417663 5968.76
24277.87197663 1068.83
24282.94617663 1002.02
24284.68157663 745.18
24300.97637663 526.23
24312.94877663 1767.04
24314.82737663 819.52
24314.87367663 1468.09
24328.88877663 1119.01
24341.78127663 1061.89
24479.83917663 758.58
24494.00137663 902.04
24495.98597663 1437.79
24500.02127663 934.55
24513.03777663 1459.77
24539.99227663 993
24543.009076629998 836.98
24544.02287663 325.23
24611.10437663 2642.88
24624.07897663 1262.58
24668.15597663 717.32
24669.12527663 424.98
24670.26147663 1306.08
24671.08437663 1297.03
24678.11407663 1113.5
24718.16147663 624.53
24750.07497663 1109.04
24770.13717663 438.26
24787.12257663 963.86
24792.15777663 848.53
24830.15607663 989.77
24971.23457663 4174.48
24988.29947663 992.88
25014.30617663 976.35
25015.24217663 743.68
25173.36687663 4174.8
25380.39497663 969.26
25743.64907663 647.2
END IONS
```
